## Supplementary material for "Nose-to-ground distance drives the evolution of mammalian odorant receptor repertoire size": UCE-calibrated species phylogenies, 250 alternative species sets (n spp=96).: Supplementary_Data3-96_species-uce-rooted-alt_sets.nwk (part 1 of 2)

```
((((((Bettongia_penicillata:0.0117482244	Macropus_fuliginosus:0.0099199337):0.018091489	Vombatus_ursinus:0.0202606483):0.004381533	Sarcophilus_harrisii:0.0365769157):0.0087728778	Monodelphis_domestica:0.0368831587):0.1005444887	(((Dasypus_novemcinctus:0.024882652	Tolypeutes_matacus:0.0200392564):0.0354307329	(((Echinops_telfairi:0.0982914105	(Elephantulus_edwardii:0.0592756657	Rhynchocyon_petersi:0.0581232787):0.0226576174):0.0015838468	Orycteropus_afer:0.0436734796):0.0026999074	(Loxodonta_africana:0.0332981336	Procavia_capensis:0.0639382674):0.0106511554):0.016872498):0.0015819846	(((((((((Acomys_cahirinus:0.0420434753	(Meriones_unguiculatus:0.0065396812	(Psammomys_obesus:0.0086002293	Rhombomys_opimus:0.0065496989):0.0002716626):0.0324342412):0.0059997911	((Arvicanthis_niloticus:0.024914423	Mus_musculus:0.027615563):0.0025074204	Rattus_norvegicus:0.0351355685):0.0215128508):0.006105616	(((Mesocricetus_auratus:0.0378839666	Microtus_ochrogaster:0.0437804017):0.0014418833	Sigmodon_hispidus:0.0434415847):0.0002133393	((Onychomys_arenicola:0.0174986136	(((Peromyscus_californicus:0.0059038587	Peromyscus_eremicus:0.0066724701):0.0059076558	Peromyscus_leucopus:0.0071221461):2.5053e-06	Peromyscus_maniculatus:0.0069544775):0.005804446):0.0029800769	Reithrodontomys_megalotis:0.0146342866):0.0132473397):0.0106720024):0.0729704727	(Dipodomys_ordii:0.0293106754	Perognathus_longimembris:0.0344561646):0.0637158644):0.0057661968	((((((Cavia_porcellus:0.0216242804	Hydrochoerus_hydrochaeris:0.0203723178):0.0188042315	Erethizon_dorsatum:0.021393748):0.0005273067	(Chinchilla_lanigera:0.0270231432	Octodon_degus:0.0462574613):0.0039827059):0.0075960973	Thryonomys_swinderianus:0.0589304015):0.0037520193	Hystrix_brachyura:0.0354018838):0.018485585	Ctenodactylus_gundi:0.0846810474):0.0091686766):0.0006584592	(((Ictidomys_tridecemlineatus:0.005700471	Marmota_monax:0.0050008663):0.009893864	Tamias_sibiricus:0.0127320481):0.0038995551	Xerus_rutilus:0.0178943268):0.0281082472):0.0077068211	((Lepus_timidus:0.0082764087	(Oryctolagus_cuniculus:0.0064088538	Sylvilagus_bachmani:0.0085361463):0.0012340471):0.0307444431	(Ochotona_curzoniae:0.0150676445	Ochotona_princeps:0.0139124399):0.0605109183):0.0344756999):0.0021303573	((Macaca_mulatta:0.0114051557	Homo_sapiens:0.0107554661):0.0230332496	Lemur_catta:0.0318439143):0.0053166998):0.0058194117	((((Condylura_cristata:0.0338610147	Talpa_occidentalis:0.0182965362):0.0016032317	Scalopus_aquaticus:0.0210682471):0.0342445522	(Erinaceus_europaeus:0.101839761	(Sorex_araneus:0.0474216869	Suncus_etruscus:0.068649583):0.0493874961):0.0042681056):0.0067952776	((((((((((((Addax_nasomaculatus:0.0054928543	Connochaetes_taurinus:0.005671585):0.0010834615	(Ovis_aries:0.0044678558	Capricornis_sumatraensis:0.0039882371):0.0026787654):0.0011952989	(Kobus_leche:0.0075386629	((Litocranius_walleri:0.0052177116	Nanger_dama:0.0051495187):0.0017946165	Procapra_przewalskii:0.0072355883):0.0032256238):0.0002018471):0.0025504034	(Bison_bison:0.005190308	Bubalus_bubalis:0.0049937528):0.0036157368):0.0017147191	Moschus_berezovskii:0.0115749575):0.0009889171	(((Alces_alces:0.0059305177	Capreolus_capreolus:0.0077074521):0.0002200561	Odocoileus_hemionus:0.0062608563):0.0010139119	(Cervus_elaphus:0.0052635686	Muntiacus_reevesi:0.0062693566):0.0010887725):0.0057459823):0.0007671637	(Giraffa_camelopardalis:0.0054433841	Okapia_johnstoni:0.007332076):0.0055901984):0.0140187994	Tragulus_kanchil:0.040370875):0.0107439779	Hexaprotodon_liberiensis:0.0243786381):0.0051666789	(Catagonus_wagneri:0.0202842968	Sus_scrofa:0.0173655751):0.0223718264):0.0020262916	(Camelus_bactrianus:0.0060827432	Vicugna_pacos:0.0073882964):0.0326968897):0.0105870499	(((Ceratotherium_simum:0.0202636457	Tapirus_indicus:0.0206022836):0.0020751844	Equus_caballus:0.0259186228):0.0093434266	(Manis_pentadactyla:0.0499718666	((((((Martes_foina:0.0065337631	Mustela_erminea:0.0086250261):0.0003326712	Meles_meles:0.009032824):0.0094324041	Procyon_lotor:0.0171136045):0.0070505916	Ursus_thibetanus:0.0165064907):0.0033638727	Vulpes_vulpes:0.0248960869):0.0049352486	((Crocuta_crocuta:0.0165271205	(Cryptoprocta_ferox:0.0089084622	Helogale_parvula:0.0159345472):0.0032977597):0.0044804893	Acinonyx_jubatus:0.015711488):0.01100942):0.0127527178):0.0020534052):0.0003024096):0.0011986795):0.006280666):0.0057139034):0.0826253328):0.0921965178	Tachyglossus_aculeatus:0.1175318392);
((((((Bettongia_penicillata:0.0117482244	Macropus_giganteus:0.0101277578):0.018091489	Vombatus_ursinus:0.0202606483):0.004381533	Sarcophilus_harrisii:0.0365769157):0.0087728778	Monodelphis_domestica:0.0368831587):0.1005444887	(((Dasypus_novemcinctus:0.024882652	Tolypeutes_matacus:0.0200392564):0.0354307329	(((Echinops_telfairi:0.0982914105	(Elephantulus_edwardii:0.0592756657	Rhynchocyon_petersi:0.0581232787):0.0226576174):0.0015838468	Orycteropus_afer:0.0436734796):0.0026999074	(Elephas_maximus:0.0329975107	Procavia_capensis:0.0639382674):0.0106511554):0.016872498):0.0015819846	(((((((((Acomys_cahirinus:0.0420434753	(Meriones_unguiculatus:0.0065396812	(Psammomys_obesus:0.0086002293	Rhombomys_opimus:0.0065496989):0.0002716626):0.0324342412):0.0059997911	((Arvicanthis_niloticus:0.024914423	Mus_musculus:0.027615563):0.0025074204	Rattus_norvegicus:0.0351355685):0.0215128508):0.006105616	(((Mesocricetus_auratus:0.0378839666	Microtus_ochrogaster:0.0437804017):0.0014418833	Sigmodon_hispidus:0.0434415847):0.0002133393	((Onychomys_arenicola:0.0174986136	(((Peromyscus_californicus:0.0059038587	Peromyscus_eremicus:0.0066724701):0.0059076558	Peromyscus_leucopus:0.0071221461):2.5053e-06	Peromyscus_maniculatus:0.0069544775):0.005804446):0.0029800769	Reithrodontomys_megalotis:0.0146342866):0.0132473397):0.0106720024):0.0729704727	(Dipodomys_ordii:0.0293106754	Perognathus_longimembris:0.0344561646):0.0637158644):0.0057661968	((((((Cavia_porcellus:0.0216242804	Hydrochoerus_hydrochaeris:0.0203723178):0.0188042315	Erethizon_dorsatum:0.021393748):0.0005273067	(Chinchilla_lanigera:0.0270231432	Octodon_degus:0.0462574613):0.0039827059):0.0075960973	Thryonomys_swinderianus:0.0589304015):0.0037520193	Hystrix_brachyura:0.0354018838):0.018485585	Ctenodactylus_gundi:0.0846810474):0.0091686766):0.0006584592	(((Spermophilus_citellus:0.0055245723	Marmota_vancouverensis:0.004862857):0.009893864	Tamias_sibiricus:0.0127320481):0.0038995551	Xerus_rutilus:0.0178943268):0.0281082472):0.0077068211	((Lepus_timidus:0.0082764087	(Oryctolagus_cuniculus:0.0064088538	Sylvilagus_floridanus:0.0082223252):0.0012340471):0.0307444431	(Ochotona_curzoniae:0.0150676445	Ochotona_princeps:0.0139124399):0.0605109183):0.0344756999):0.0021303573	((Chlorocebus_sabaeus:0.0118459724	Gorilla_gorilla:0.0104969684):0.0230332496	Lemur_catta:0.0318439143):0.0053166998):0.0058194117	((((Condylura_cristata:0.0338610147	Talpa_occidentalis:0.0182965362):0.0016032317	Scalopus_aquaticus:0.0210682471):0.0342445522	(Erinaceus_europaeus:0.101839761	(Sorex_araneus:0.0474216869	Suncus_etruscus:0.068649583):0.0493874961):0.0042681056):0.0067952776	((((((((((((Addax_nasomaculatus:0.0054928543	Connochaetes_taurinus:0.005671585):0.0010834615	(Capra_hircus:0.0041905756	Capricornis_sumatraensis:0.0039882371):0.0026787654):0.0011952989	(Kobus_leche:0.0075386629	((Litocranius_walleri:0.0052177116	Nanger_dama:0.0051495187):0.0017946165	Procapra_przewalskii:0.0072355883):0.0032256238):0.0002018471):0.0025504034	(Bos_taurus:0.005151979	Syncerus_caffer:0.0058639815):0.0036157368):0.0017147191	Moschus_berezovskii:0.0115749575):0.0009889171	(((Alces_alces:0.0059305177	Capreolus_capreolus:0.0077074521):0.0002200561	Odocoileus_virginianus:0.0058264456):0.0010139119	(Dama_dama:0.0052276006	Muntiacus_reevesi:0.0062693566):0.0010887725):0.0057459823):0.0007671637	(Giraffa_camelopardalis:0.0054433841	Okapia_johnstoni:0.007332076):0.0055901984):0.0140187994	Tragulus_kanchil:0.040370875):0.0107439779	Hexaprotodon_liberiensis:0.0243786381):0.0051666789	(Catagonus_wagneri:0.0202842968	Phacochoerus_africanus:0.0180636363):0.0223718264):0.0020262916	(Camelus_dromedarius:0.0058566464	Vicugna_pacos:0.0073882964):0.0326968897):0.0105870499	(((Ceratotherium_simum:0.0202636457	Tapirus_indicus:0.0206022836):0.0020751844	Equus_asinus:0.0262450747):0.0093434266	(Manis_pentadactyla:0.0499718666	((((((Martes_zibellina:0.006130775	Mustela_erminea:0.0086250261):0.0003326712	Meles_meles:0.009032824):0.0094324041	Procyon_lotor:0.0171136045):0.0070505916	Helarctos_malayanus:0.0168436166):0.0033638727	Vulpes_vulpes:0.0248960869):0.0049352486	((Crocuta_crocuta:0.0165271205	(Cryptoprocta_ferox:0.0089084622	Helogale_parvula:0.0159345472):0.0032977597):0.0044804893	Lynx_canadensis:0.0152496156):0.01100942):0.0127527178):0.0020534052):0.0003024096):0.0011986795):0.006280666):0.0057139034):0.0826253328):0.0921965178	Tachyglossus_aculeatus:0.1175318392);
((((((Bettongia_penicillata:0.0117482244	Macropus_fuliginosus:0.0099199337):0.018091489	Vombatus_ursinus:0.0202606483):0.004381533	Dasyurus_viverrinus:0.036582746):0.0087728778	Monodelphis_domestica:0.0368831587):0.1005444887	(((Dasypus_novemcinctus:0.024882652	Tolypeutes_matacus:0.0200392564):0.0354307329	(((Echinops_telfairi:0.0982914105	(Elephantulus_edwardii:0.0592756657	Rhynchocyon_petersi:0.0581232787):0.0226576174):0.0015838468	Orycteropus_afer:0.0436734796):0.0026999074	(Loxodonta_africana:0.0332981336	Procavia_capensis:0.0639382674):0.0106511554):0.016872498):0.0015819846	(((((((((Acomys_cahirinus:0.0420434753	(Meriones_unguiculatus:0.0065396812	(Psammomys_obesus:0.0086002293	Rhombomys_opimus:0.0065496989):0.0002716626):0.0324342412):0.0059997911	((Arvicanthis_niloticus:0.024914423	Mus_musculus:0.027615563):0.0025074204	Rattus_norvegicus:0.0351355685):0.0215128508):0.006105616	(((Mesocricetus_auratus:0.0378839666	Microtus_ochrogaster:0.0437804017):0.0014418833	Sigmodon_hispidus:0.0434415847):0.0002133393	((Onychomys_arenicola:0.0174986136	(((Peromyscus_californicus:0.0059038587	Peromyscus_eremicus:0.0066724701):0.0059076558	Peromyscus_leucopus:0.0071221461):2.5053e-06	Peromyscus_maniculatus:0.0069544775):0.005804446):0.0029800769	Reithrodontomys_megalotis:0.0146342866):0.0132473397):0.0106720024):0.0729704727	(Dipodomys_ordii:0.0293106754	Perognathus_longimembris:0.0344561646):0.0637158644):0.0057661968	((((((Cavia_porcellus:0.0216242804	Hydrochoerus_hydrochaeris:0.0203723178):0.0188042315	Erethizon_dorsatum:0.021393748):0.0005273067	(Chinchilla_lanigera:0.0270231432	Octodon_degus:0.0462574613):0.0039827059):0.0075960973	Thryonomys_swinderianus:0.0589304015):0.0037520193	Hystrix_brachyura:0.0354018838):0.018485585	Ctenodactylus_gundi:0.0846810474):0.0091686766):0.0006584592	(((Spermophilus_citellus:0.0055245723	Marmota_vancouverensis:0.004862857):0.009893864	Tamias_sibiricus:0.0127320481):0.0038995551	Xerus_rutilus:0.0178943268):0.0281082472):0.0077068211	((Lepus_timidus:0.0082764087	(Oryctolagus_cuniculus:0.0064088538	Sylvilagus_floridanus:0.0082223252):0.0012340471):0.0307444431	(Ochotona_curzoniae:0.0150676445	Ochotona_princeps:0.0139124399):0.0605109183):0.0344756999):0.0021303573	((Macaca_nemestrina:0.0115954309	Pan_paniscus:0.0103599355):0.0230332496	Lemur_catta:0.0318439143):0.0053166998):0.0058194117	((((Condylura_cristata:0.0338610147	Talpa_occidentalis:0.0182965362):0.0016032317	Scalopus_aquaticus:0.0210682471):0.0342445522	(Erinaceus_europaeus:0.101839761	(Sorex_araneus:0.0474216869	Suncus_etruscus:0.068649583):0.0493874961):0.0042681056):0.0067952776	((((((((((((Oryx_dammah:0.0053183937	Connochaetes_taurinus:0.005671585):0.0010834615	(Capra_hircus:0.0041905756	Ovibos_moschatus:0.0043641868):0.0026787654):0.0011952989	(Kobus_leche:0.0075386629	((Litocranius_walleri:0.0052177116	Nanger_dama:0.0051495187):0.0017946165	Procapra_przewalskii:0.0072355883):0.0032256238):0.0002018471):0.0025504034	(Bos_taurus:0.005151979	Bubalus_bubalis:0.0049937528):0.0036157368):0.0017147191	Moschus_berezovskii:0.0115749575):0.0009889171	(((Alces_alces:0.0059305177	Capreolus_capreolus:0.0077074521):0.0002200561	Rangifer_tarandus:0.0063881564):0.0010139119	(Rusa_alfredi:0.005349621	Muntiacus_reevesi:0.0062693566):0.0010887725):0.0057459823):0.0007671637	(Giraffa_camelopardalis:0.0054433841	Okapia_johnstoni:0.007332076):0.0055901984):0.0140187994	Tragulus_kanchil:0.040370875):0.0107439779	Hexaprotodon_liberiensis:0.0243786381):0.0051666789	(Catagonus_wagneri:0.0202842968	Sus_scrofa:0.0173655751):0.0223718264):0.0020262916	(Camelus_bactrianus:0.0060827432	Lama_glama:0.0065604676):0.0326968897):0.0105870499	(((Ceratotherium_simum:0.0202636457	Tapirus_indicus:0.0206022836):0.0020751844	Equus_asinus:0.0262450747):0.0093434266	(Manis_pentadactyla:0.0499718666	((((((Eira_barbara:0.0075362233	Mustela_erminea:0.0086250261):0.0003326712	Meles_meles:0.009032824):0.0094324041	Procyon_lotor:0.0171136045):0.0070505916	Helarctos_malayanus:0.0168436166):0.0033638727	Vulpes_vulpes:0.0248960869):0.0049352486	((Proteles_cristata:0.0177753388	(Cryptoprocta_ferox:0.0089084622	Helogale_parvula:0.0159345472):0.0032977597):0.0044804893	Felis_catus:0.0155669052):0.01100942):0.0127527178):0.0020534052):0.0003024096):0.0011986795):0.006280666):0.0057139034):0.0826253328):0.0921965178	Tachyglossus_aculeatus:0.1175318392);
((((((Bettongia_penicillata:0.0117482244	Macropus_giganteus:0.0101277578):0.018091489	Vombatus_ursinus:0.0202606483):0.004381533	Sarcophilus_harrisii:0.0365769157):0.0087728778	Monodelphis_domestica:0.0368831587):0.1005444887	(((Dasypus_novemcinctus:0.024882652	Tolypeutes_matacus:0.0200392564):0.0354307329	(((Echinops_telfairi:0.0982914105	(Elephantulus_edwardii:0.0592756657	Rhynchocyon_petersi:0.0581232787):0.0226576174):0.0015838468	Orycteropus_afer:0.0436734796):0.0026999074	(Loxodonta_africana:0.0332981336	Procavia_capensis:0.0639382674):0.0106511554):0.016872498):0.0015819846	(((((((((Acomys_cahirinus:0.0420434753	(Meriones_unguiculatus:0.0065396812	(Psammomys_obesus:0.0086002293	Rhombomys_opimus:0.0065496989):0.0002716626):0.0324342412):0.0059997911	((Arvicanthis_niloticus:0.024914423	Mus_musculus:0.027615563):0.0025074204	Rattus_norvegicus:0.0351355685):0.0215128508):0.006105616	(((Mesocricetus_auratus:0.0378839666	Microtus_ochrogaster:0.0437804017):0.0014418833	Sigmodon_hispidus:0.0434415847):0.0002133393	((Onychomys_arenicola:0.0174986136	(((Peromyscus_californicus:0.0059038587	Peromyscus_eremicus:0.0066724701):0.0059076558	Peromyscus_leucopus:0.0071221461):2.5053e-06	Peromyscus_maniculatus:0.0069544775):0.005804446):0.0029800769	Reithrodontomys_megalotis:0.0146342866):0.0132473397):0.0106720024):0.0729704727	(Dipodomys_ordii:0.0293106754	Perognathus_longimembris:0.0344561646):0.0637158644):0.0057661968	((((((Cavia_porcellus:0.0216242804	Hydrochoerus_hydrochaeris:0.0203723178):0.0188042315	Erethizon_dorsatum:0.021393748):0.0005273067	(Chinchilla_lanigera:0.0270231432	Octodon_degus:0.0462574613):0.0039827059):0.0075960973	Thryonomys_swinderianus:0.0589304015):0.0037520193	Hystrix_brachyura:0.0354018838):0.018485585	Ctenodactylus_gundi:0.0846810474):0.0091686766):0.0006584592	(((Ictidomys_tridecemlineatus:0.005700471	Marmota_himalayana:0.0051244854):0.009893864	Tamias_sibiricus:0.0127320481):0.0038995551	Xerus_rutilus:0.0178943268):0.0281082472):0.0077068211	((Lepus_timidus:0.0082764087	(Oryctolagus_cuniculus:0.0064088538	Sylvilagus_bachmani:0.0085361463):0.0012340471):0.0307444431	(Ochotona_curzoniae:0.0150676445	Ochotona_princeps:0.0139124399):0.0605109183):0.0344756999):0.0021303573	((Theropithecus_gelada:0.0113185949	Homo_sapiens:0.0107554661):0.0230332496	Lemur_catta:0.0318439143):0.0053166998):0.0058194117	((((Condylura_cristata:0.0338610147	Talpa_occidentalis:0.0182965362):0.0016032317	Scalopus_aquaticus:0.0210682471):0.0342445522	(Erinaceus_europaeus:0.101839761	(Sorex_araneus:0.0474216869	Suncus_etruscus:0.068649583):0.0493874961):0.0042681056):0.0067952776	((((((((((((Addax_nasomaculatus:0.0054928543	Connochaetes_taurinus:0.005671585):0.0010834615	(Capra_hircus:0.0041905756	Capricornis_sumatraensis:0.0039882371):0.0026787654):0.0011952989	(Kobus_leche:0.0075386629	((Litocranius_walleri:0.0052177116	Nanger_dama:0.0051495187):0.0017946165	Procapra_przewalskii:0.0072355883):0.0032256238):0.0002018471):0.0025504034	(Bos_taurus:0.005151979	Bubalus_bubalis:0.0049937528):0.0036157368):0.0017147191	Moschus_berezovskii:0.0115749575):0.0009889171	(((Alces_alces:0.0059305177	Capreolus_capreolus:0.0077074521):0.0002200561	Odocoileus_virginianus:0.0058264456):0.0010139119	(Dama_dama:0.0052276006	Muntiacus_reevesi:0.0062693566):0.0010887725):0.0057459823):0.0007671637	(Giraffa_camelopardalis:0.0054433841	Okapia_johnstoni:0.007332076):0.0055901984):0.0140187994	Tragulus_kanchil:0.040370875):0.0107439779	Hexaprotodon_liberiensis:0.0243786381):0.0051666789	(Catagonus_wagneri:0.0202842968	Sus_scrofa:0.0173655751):0.0223718264):0.0020262916	(Camelus_bactrianus:0.0060827432	Lama_guanicoe:0.0063425363):0.0326968897):0.0105870499	(((Diceros_bicornis:0.0204719041	Tapirus_indicus:0.0206022836):0.0020751844	Equus_caballus:0.0259186228):0.0093434266	(Manis_pentadactyla:0.0499718666	((((((Gulo_gulo:0.0065537752	Mustela_erminea:0.0086250261):0.0003326712	Meles_meles:0.009032824):0.0094324041	Procyon_lotor:0.0171136045):0.0070505916	Helarctos_malayanus:0.0168436166):0.0033638727	Nyctereutes_procyonoides:0.0251710849):0.0049352486	((Proteles_cristata:0.0177753388	(Cryptoprocta_ferox:0.0089084622	Helogale_parvula:0.0159345472):0.0032977597):0.0044804893	Felis_chaus:0.0153712462):0.01100942):0.0127527178):0.0020534052):0.0003024096):0.0011986795):0.006280666):0.0057139034):0.0826253328):0.0921965178	Tachyglossus_aculeatus:0.1175318392);
((((((Bettongia_penicillata:0.0117482244	Lagorchestes_hirsutus:0.0109171952):0.018091489	Vombatus_ursinus:0.0202606483):0.004381533	Sarcophilus_harrisii:0.0365769157):0.0087728778	Monodelphis_domestica:0.0368831587):0.1005444887	(((Dasypus_novemcinctus:0.024882652	Tolypeutes_matacus:0.0200392564):0.0354307329	(((Echinops_telfairi:0.0982914105	(Elephantulus_edwardii:0.0592756657	Rhynchocyon_petersi:0.0581232787):0.0226576174):0.0015838468	Orycteropus_afer:0.0436734796):0.0026999074	(Loxodonta_africana:0.0332981336	Procavia_capensis:0.0639382674):0.0106511554):0.016872498):0.0015819846	(((((((((Acomys_cahirinus:0.0420434753	(Meriones_unguiculatus:0.0065396812	(Psammomys_obesus:0.0086002293	Rhombomys_opimus:0.0065496989):0.0002716626):0.0324342412):0.0059997911	((Arvicanthis_niloticus:0.024914423	Mus_musculus:0.027615563):0.0025074204	Rattus_norvegicus:0.0351355685):0.0215128508):0.006105616	(((Mesocricetus_auratus:0.0378839666	Microtus_ochrogaster:0.0437804017):0.0014418833	Sigmodon_hispidus:0.0434415847):0.0002133393	((Onychomys_arenicola:0.0174986136	(((Peromyscus_californicus:0.0059038587	Peromyscus_eremicus:0.0066724701):0.0059076558	Peromyscus_leucopus:0.0071221461):2.5053e-06	Peromyscus_maniculatus:0.0069544775):0.005804446):0.0029800769	Reithrodontomys_megalotis:0.0146342866):0.0132473397):0.0106720024):0.0729704727	(Dipodomys_ordii:0.0293106754	Perognathus_longimembris:0.0344561646):0.0637158644):0.0057661968	((((((Cavia_porcellus:0.0216242804	Hydrochoerus_hydrochaeris:0.0203723178):0.0188042315	Erethizon_dorsatum:0.021393748):0.0005273067	(Chinchilla_lanigera:0.0270231432	Octodon_degus:0.0462574613):0.0039827059):0.0075960973	Thryonomys_swinderianus:0.0589304015):0.0037520193	Hystrix_brachyura:0.0354018838):0.018485585	Ctenodactylus_gundi:0.0846810474):0.0091686766):0.0006584592	(((Spermophilus_citellus:0.0055245723	Marmota_himalayana:0.0051244854):0.009893864	Tamias_sibiricus:0.0127320481):0.0038995551	Xerus_rutilus:0.0178943268):0.0281082472):0.0077068211	((Lepus_timidus:0.0082764087	(Oryctolagus_cuniculus:0.0064088538	Sylvilagus_bachmani:0.0085361463):0.0012340471):0.0307444431	(Ochotona_curzoniae:0.0150676445	Ochotona_princeps:0.0139124399):0.0605109183):0.0344756999):0.0021303573	((Mandrillus_leucophaeus:0.0115428136	Pan_paniscus:0.0103599355):0.0230332496	Lemur_catta:0.0318439143):0.0053166998):0.0058194117	((((Condylura_cristata:0.0338610147	Talpa_occidentalis:0.0182965362):0.0016032317	Scalopus_aquaticus:0.0210682471):0.0342445522	(Erinaceus_europaeus:0.101839761	(Sorex_araneus:0.0474216869	Suncus_etruscus:0.068649583):0.0493874961):0.0042681056):0.0067952776	((((((((((((Addax_nasomaculatus:0.0054928543	Connochaetes_taurinus:0.005671585):0.0010834615	(Oreamnos_americanus:0.0061857601	Capricornis_sumatraensis:0.0039882371):0.0026787654):0.0011952989	(Kobus_leche:0.0075386629	((Litocranius_walleri:0.0052177116	Nanger_dama:0.0051495187):0.0017946165	Procapra_przewalskii:0.0072355883):0.0032256238):0.0002018471):0.0025504034	(Bos_taurus:0.005151979	Syncerus_caffer:0.0058639815):0.0036157368):0.0017147191	Moschus_berezovskii:0.0115749575):0.0009889171	(((Alces_alces:0.0059305177	Capreolus_capreolus:0.0077074521):0.0002200561	Rangifer_tarandus:0.0063881564):0.0010139119	(Axis_porcinus:0.0052832349	Muntiacus_reevesi:0.0062693566):0.0010887725):0.0057459823):0.0007671637	(Giraffa_camelopardalis:0.0054433841	Okapia_johnstoni:0.007332076):0.0055901984):0.0140187994	Tragulus_kanchil:0.040370875):0.0107439779	Hexaprotodon_liberiensis:0.0243786381):0.0051666789	(Catagonus_wagneri:0.0202842968	Sus_scrofa:0.0173655751):0.0223718264):0.0020262916	(Camelus_bactrianus:0.0060827432	Vicugna_pacos:0.0073882964):0.0326968897):0.0105870499	(((Diceros_bicornis:0.0204719041	Tapirus_indicus:0.0206022836):0.0020751844	Equus_caballus:0.0259186228):0.0093434266	(Manis_pentadactyla:0.0499718666	((((((Eira_barbara:0.0075362233	Mustela_erminea:0.0086250261):0.0003326712	Meles_meles:0.009032824):0.0094324041	Procyon_lotor:0.0171136045):0.0070505916	Ursus_americanus:0.0166340235):0.0033638727	Urocyon_cinereoargenteus:0.0246361639):0.0049352486	((Proteles_cristata:0.0177753388	(Cryptoprocta_ferox:0.0089084622	Helogale_parvula:0.0159345472):0.0032977597):0.0044804893	Felis_catus:0.0155669052):0.01100942):0.0127527178):0.0020534052):0.0003024096):0.0011986795):0.006280666):0.0057139034):0.0826253328):0.0921965178	Tachyglossus_aculeatus:0.1175318392);
((((((Bettongia_penicillata:0.0117482244	Macropus_giganteus:0.0101277578):0.018091489	Vombatus_ursinus:0.0202606483):0.004381533	Dasyurus_viverrinus:0.036582746):0.0087728778	Monodelphis_domestica:0.0368831587):0.1005444887	(((Dasypus_novemcinctus:0.024882652	Tolypeutes_matacus:0.0200392564):0.0354307329	(((Echinops_telfairi:0.0982914105	(Elephantulus_edwardii:0.0592756657	Rhynchocyon_petersi:0.0581232787):0.0226576174):0.0015838468	Orycteropus_afer:0.0436734796):0.0026999074	(Loxodonta_africana:0.0332981336	Procavia_capensis:0.0639382674):0.0106511554):0.016872498):0.0015819846	(((((((((Acomys_cahirinus:0.0420434753	(Meriones_unguiculatus:0.0065396812	(Psammomys_obesus:0.0086002293	Rhombomys_opimus:0.0065496989):0.0002716626):0.0324342412):0.0059997911	((Arvicanthis_niloticus:0.024914423	Mus_musculus:0.027615563):0.0025074204	Rattus_norvegicus:0.0351355685):0.0215128508):0.006105616	(((Mesocricetus_auratus:0.0378839666	Microtus_ochrogaster:0.0437804017):0.0014418833	Sigmodon_hispidus:0.0434415847):0.0002133393	((Onychomys_arenicola:0.0174986136	(((Peromyscus_californicus:0.0059038587	Peromyscus_eremicus:0.0066724701):0.0059076558	Peromyscus_leucopus:0.0071221461):2.5053e-06	Peromyscus_maniculatus:0.0069544775):0.005804446):0.0029800769	Reithrodontomys_megalotis:0.0146342866):0.0132473397):0.0106720024):0.0729704727	(Dipodomys_ordii:0.0293106754	Perognathus_longimembris:0.0344561646):0.0637158644):0.0057661968	((((((Cavia_porcellus:0.0216242804	Hydrochoerus_hydrochaeris:0.0203723178):0.0188042315	Erethizon_dorsatum:0.021393748):0.0005273067	(Chinchilla_lanigera:0.0270231432	Octodon_degus:0.0462574613):0.0039827059):0.0075960973	Thryonomys_swinderianus:0.0589304015):0.0037520193	Hystrix_brachyura:0.0354018838):0.018485585	Ctenodactylus_gundi:0.0846810474):0.0091686766):0.0006584592	(((Ictidomys_tridecemlineatus:0.005700471	Marmota_vancouverensis:0.004862857):0.009893864	Tamias_sibiricus:0.0127320481):0.0038995551	Xerus_rutilus:0.0178943268):0.0281082472):0.0077068211	((Lepus_timidus:0.0082764087	(Oryctolagus_cuniculus:0.0064088538	Sylvilagus_bachmani:0.0085361463):0.0012340471):0.0307444431	(Ochotona_curzoniae:0.0150676445	Ochotona_princeps:0.0139124399):0.0605109183):0.0344756999):0.0021303573	((Cercocebus_atys:0.0116326135	Homo_sapiens:0.0107554661):0.0230332496	Lemur_catta:0.0318439143):0.0053166998):0.0058194117	((((Condylura_cristata:0.0338610147	Talpa_occidentalis:0.0182965362):0.0016032317	Scalopus_aquaticus:0.0210682471):0.0342445522	(Erinaceus_europaeus:0.101839761	(Sorex_araneus:0.0474216869	Suncus_etruscus:0.068649583):0.0493874961):0.0042681056):0.0067952776	((((((((((((Addax_nasomaculatus:0.0054928543	Connochaetes_taurinus:0.005671585):0.0010834615	(Ammotragus_lervia:0.0041309714	Ovibos_moschatus:0.0043641868):0.0026787654):0.0011952989	(Kobus_leche:0.0075386629	((Litocranius_walleri:0.0052177116	Nanger_dama:0.0051495187):0.0017946165	Procapra_przewalskii:0.0072355883):0.0032256238):0.0002018471):0.0025504034	(Bison_bison:0.005190308	Syncerus_caffer:0.0058639815):0.0036157368):0.0017147191	Moschus_berezovskii:0.0115749575):0.0009889171	(((Alces_alces:0.0059305177	Capreolus_capreolus:0.0077074521):0.0002200561	Odocoileus_hemionus:0.0062608563):0.0010139119	(Cervus_elaphus:0.0052635686	Muntiacus_reevesi:0.0062693566):0.0010887725):0.0057459823):0.0007671637	(Giraffa_camelopardalis:0.0054433841	Okapia_johnstoni:0.007332076):0.0055901984):0.0140187994	Tragulus_kanchil:0.040370875):0.0107439779	Hexaprotodon_liberiensis:0.0243786381):0.0051666789	(Catagonus_wagneri:0.0202842968	Sus_scrofa:0.0173655751):0.0223718264):0.0020262916	(Camelus_bactrianus:0.0060827432	Lama_glama:0.0065604676):0.0326968897):0.0105870499	(((Ceratotherium_simum:0.0202636457	Tapirus_indicus:0.0206022836):0.0020751844	Equus_caballus:0.0259186228):0.0093434266	(Manis_pentadactyla:0.0499718666	((((((Gulo_gulo:0.0065537752	Mustela_erminea:0.0086250261):0.0003326712	Meles_meles:0.009032824):0.0094324041	Procyon_lotor:0.0171136045):0.0070505916	Ursus_americanus:0.0166340235):0.0033638727	Vulpes_vulpes:0.0248960869):0.0049352486	((Crocuta_crocuta:0.0165271205	(Cryptoprocta_ferox:0.0089084622	Helogale_parvula:0.0159345472):0.0032977597):0.0044804893	Lynx_canadensis:0.0152496156):0.01100942):0.0127527178):0.0020534052):0.0003024096):0.0011986795):0.006280666):0.0057139034):0.0826253328):0.0921965178	Tachyglossus_aculeatus:0.1175318392);
((((((Bettongia_penicillata:0.0117482244	Macropus_fuliginosus:0.0099199337):0.018091489	Vombatus_ursinus:0.0202606483):0.004381533	Dasyurus_viverrinus:0.036582746):0.0087728778	Monodelphis_domestica:0.0368831587):0.1005444887	(((Dasypus_novemcinctus:0.024882652	Tolypeutes_matacus:0.0200392564):0.0354307329	(((Echinops_telfairi:0.0982914105	(Elephantulus_edwardii:0.0592756657	Rhynchocyon_petersi:0.0581232787):0.0226576174):0.0015838468	Orycteropus_afer:0.0436734796):0.0026999074	(Elephas_maximus:0.0329975107	Procavia_capensis:0.0639382674):0.0106511554):0.016872498):0.0015819846	(((((((((Acomys_cahirinus:0.0420434753	(Meriones_unguiculatus:0.0065396812	(Psammomys_obesus:0.0086002293	Rhombomys_opimus:0.0065496989):0.0002716626):0.0324342412):0.0059997911	((Arvicanthis_niloticus:0.024914423	Mus_musculus:0.027615563):0.0025074204	Rattus_norvegicus:0.0351355685):0.0215128508):0.006105616	(((Mesocricetus_auratus:0.0378839666	Microtus_ochrogaster:0.0437804017):0.0014418833	Sigmodon_hispidus:0.0434415847):0.0002133393	((Onychomys_arenicola:0.0174986136	(((Peromyscus_californicus:0.0059038587	Peromyscus_eremicus:0.0066724701):0.0059076558	Peromyscus_leucopus:0.0071221461):2.5053e-06	Peromyscus_maniculatus:0.0069544775):0.005804446):0.0029800769	Reithrodontomys_megalotis:0.0146342866):0.0132473397):0.0106720024):0.0729704727	(Dipodomys_ordii:0.0293106754	Perognathus_longimembris:0.0344561646):0.0637158644):0.0057661968	((((((Cavia_porcellus:0.0216242804	Hydrochoerus_hydrochaeris:0.0203723178):0.0188042315	Erethizon_dorsatum:0.021393748):0.0005273067	(Chinchilla_lanigera:0.0270231432	Octodon_degus:0.0462574613):0.0039827059):0.0075960973	Thryonomys_swinderianus:0.0589304015):0.0037520193	Hystrix_brachyura:0.0354018838):0.018485585	Ctenodactylus_gundi:0.0846810474):0.0091686766):0.0006584592	(((Ictidomys_tridecemlineatus:0.005700471	Marmota_vancouverensis:0.004862857):0.009893864	Tamias_sibiricus:0.0127320481):0.0038995551	Xerus_rutilus:0.0178943268):0.0281082472):0.0077068211	((Lepus_timidus:0.0082764087	(Oryctolagus_cuniculus:0.0064088538	Sylvilagus_bachmani:0.0085361463):0.0012340471):0.0307444431	(Ochotona_curzoniae:0.0150676445	Ochotona_princeps:0.0139124399):0.0605109183):0.0344756999):0.0021303573	((Papio_hamadryas:0.0113327734	Homo_sapiens:0.0107554661):0.0230332496	Lemur_catta:0.0318439143):0.0053166998):0.0058194117	((((Condylura_cristata:0.0338610147	Talpa_occidentalis:0.0182965362):0.0016032317	Scalopus_aquaticus:0.0210682471):0.0342445522	(Erinaceus_europaeus:0.101839761	(Sorex_araneus:0.0474216869	Suncus_etruscus:0.068649583):0.0493874961):0.0042681056):0.0067952776	((((((((((((Addax_nasomaculatus:0.0054928543	Connochaetes_taurinus:0.005671585):0.0010834615	(Oreamnos_americanus:0.0061857601	Ovibos_moschatus:0.0043641868):0.0026787654):0.0011952989	(Kobus_leche:0.0075386629	((Litocranius_walleri:0.0052177116	Nanger_dama:0.0051495187):0.0017946165	Procapra_przewalskii:0.0072355883):0.0032256238):0.0002018471):0.0025504034	(Bos_taurus:0.005151979	Syncerus_caffer:0.0058639815):0.0036157368):0.0017147191	Moschus_berezovskii:0.0115749575):0.0009889171	(((Alces_alces:0.0059305177	Capreolus_capreolus:0.0077074521):0.0002200561	Odocoileus_hemionus:0.0062608563):0.0010139119	(Rusa_alfredi:0.005349621	Muntiacus_reevesi:0.0062693566):0.0010887725):0.0057459823):0.0007671637	(Giraffa_camelopardalis:0.0054433841	Okapia_johnstoni:0.007332076):0.0055901984):0.0140187994	Tragulus_kanchil:0.040370875):0.0107439779	Hexaprotodon_liberiensis:0.0243786381):0.0051666789	(Catagonus_wagneri:0.0202842968	Sus_scrofa:0.0173655751):0.0223718264):0.0020262916	(Camelus_bactrianus:0.0060827432	Lama_glama:0.0065604676):0.0326968897):0.0105870499	(((Ceratotherium_simum:0.0202636457	Tapirus_indicus:0.0206022836):0.0020751844	Equus_asinus:0.0262450747):0.0093434266	(Manis_pentadactyla:0.0499718666	((((((Martes_zibellina:0.006130775	Mustela_erminea:0.0086250261):0.0003326712	Meles_meles:0.009032824):0.0094324041	Procyon_lotor:0.0171136045):0.0070505916	Ursus_americanus:0.0166340235):0.0033638727	Urocyon_cinereoargenteus:0.0246361639):0.0049352486	((Proteles_cristata:0.0177753388	(Cryptoprocta_ferox:0.0089084622	Helogale_parvula:0.0159345472):0.0032977597):0.0044804893	Caracal_caracal:0.0149884607):0.01100942):0.0127527178):0.0020534052):0.0003024096):0.0011986795):0.006280666):0.0057139034):0.0826253328):0.0921965178	Tachyglossus_aculeatus:0.1175318392);
((((((Bettongia_penicillata:0.0117482244	Macropus_giganteus:0.0101277578):0.018091489	Vombatus_ursinus:0.0202606483):0.004381533	Dasyurus_viverrinus:0.036582746):0.0087728778	Monodelphis_domestica:0.0368831587):0.1005444887	(((Dasypus_novemcinctus:0.024882652	Tolypeutes_matacus:0.0200392564):0.0354307329	(((Echinops_telfairi:0.0982914105	(Elephantulus_edwardii:0.0592756657	Rhynchocyon_petersi:0.0581232787):0.0226576174):0.0015838468	Orycteropus_afer:0.0436734796):0.0026999074	(Loxodonta_africana:0.0332981336	Procavia_capensis:0.0639382674):0.0106511554):0.016872498):0.0015819846	(((((((((Acomys_cahirinus:0.0420434753	(Meriones_unguiculatus:0.0065396812	(Psammomys_obesus:0.0086002293	Rhombomys_opimus:0.0065496989):0.0002716626):0.0324342412):0.0059997911	((Arvicanthis_niloticus:0.024914423	Mus_musculus:0.027615563):0.0025074204	Rattus_norvegicus:0.0351355685):0.0215128508):0.006105616	(((Mesocricetus_auratus:0.0378839666	Microtus_ochrogaster:0.0437804017):0.0014418833	Sigmodon_hispidus:0.0434415847):0.0002133393	((Onychomys_arenicola:0.0174986136	(((Peromyscus_californicus:0.0059038587	Peromyscus_eremicus:0.0066724701):0.0059076558	Peromyscus_leucopus:0.0071221461):2.5053e-06	Peromyscus_maniculatus:0.0069544775):0.005804446):0.0029800769	Reithrodontomys_megalotis:0.0146342866):0.0132473397):0.0106720024):0.0729704727	(Dipodomys_ordii:0.0293106754	Perognathus_longimembris:0.0344561646):0.0637158644):0.0057661968	((((((Cavia_porcellus:0.0216242804	Hydrochoerus_hydrochaeris:0.0203723178):0.0188042315	Erethizon_dorsatum:0.021393748):0.0005273067	(Chinchilla_lanigera:0.0270231432	Octodon_degus:0.0462574613):0.0039827059):0.0075960973	Thryonomys_swinderianus:0.0589304015):0.0037520193	Hystrix_brachyura:0.0354018838):0.018485585	Ctenodactylus_gundi:0.0846810474):0.0091686766):0.0006584592	(((Spermophilus_citellus:0.0055245723	Marmota_monax:0.0050008663):0.009893864	Tamias_sibiricus:0.0127320481):0.0038995551	Xerus_rutilus:0.0178943268):0.0281082472):0.0077068211	((Lepus_timidus:0.0082764087	(Oryctolagus_cuniculus:0.0064088538	Sylvilagus_floridanus:0.0082223252):0.0012340471):0.0307444431	(Ochotona_curzoniae:0.0150676445	Ochotona_princeps:0.0139124399):0.0605109183):0.0344756999):0.0021303573	((Theropithecus_gelada:0.0113185949	Pan_paniscus:0.0103599355):0.0230332496	Lemur_catta:0.0318439143):0.0053166998):0.0058194117	((((Condylura_cristata:0.0338610147	Talpa_occidentalis:0.0182965362):0.0016032317	Scalopus_aquaticus:0.0210682471):0.0342445522	(Erinaceus_europaeus:0.101839761	(Sorex_araneus:0.0474216869	Suncus_etruscus:0.068649583):0.0493874961):0.0042681056):0.0067952776	((((((((((((Addax_nasomaculatus:0.0054928543	Connochaetes_taurinus:0.005671585):0.0010834615	(Ovis_aries:0.0044678558	Ovibos_moschatus:0.0043641868):0.0026787654):0.0011952989	(Kobus_leche:0.0075386629	((Litocranius_walleri:0.0052177116	Nanger_dama:0.0051495187):0.0017946165	Procapra_przewalskii:0.0072355883):0.0032256238):0.0002018471):0.0025504034	(Bison_bison:0.005190308	Bubalus_bubalis:0.0049937528):0.0036157368):0.0017147191	Moschus_berezovskii:0.0115749575):0.0009889171	(((Alces_alces:0.0059305177	Capreolus_capreolus:0.0077074521):0.0002200561	Rangifer_tarandus:0.0063881564):0.0010139119	(Cervus_elaphus:0.0052635686	Muntiacus_reevesi:0.0062693566):0.0010887725):0.0057459823):0.0007671637	(Giraffa_camelopardalis:0.0054433841	Okapia_johnstoni:0.007332076):0.0055901984):0.0140187994	Tragulus_kanchil:0.040370875):0.0107439779	Hexaprotodon_liberiensis:0.0243786381):0.0051666789	(Catagonus_wagneri:0.0202842968	Sus_scrofa:0.0173655751):0.0223718264):0.0020262916	(Camelus_bactrianus:0.0060827432	Lama_glama:0.0065604676):0.0326968897):0.0105870499	(((Diceros_bicornis:0.0204719041	Tapirus_indicus:0.0206022836):0.0020751844	Equus_caballus:0.0259186228):0.0093434266	(Manis_pentadactyla:0.0499718666	((((((Gulo_gulo:0.0065537752	Mustela_erminea:0.0086250261):0.0003326712	Meles_meles:0.009032824):0.0094324041	Procyon_lotor:0.0171136045):0.0070505916	Ursus_americanus:0.0166340235):0.0033638727	Nyctereutes_procyonoides:0.0251710849):0.0049352486	((Crocuta_crocuta:0.0165271205	(Cryptoprocta_ferox:0.0089084622	Helogale_parvula:0.0159345472):0.0032977597):0.0044804893	Felis_nigripes:0.0153345371):0.01100942):0.0127527178):0.0020534052):0.0003024096):0.0011986795):0.006280666):0.0057139034):0.0826253328):0.0921965178	Tachyglossus_aculeatus:0.1175318392);
((((((Bettongia_penicillata:0.0117482244	Lagorchestes_hirsutus:0.0109171952):0.018091489	Vombatus_ursinus:0.0202606483):0.004381533	Sarcophilus_harrisii:0.0365769157):0.0087728778	Monodelphis_domestica:0.0368831587):0.1005444887	(((Dasypus_novemcinctus:0.024882652	Tolypeutes_matacus:0.0200392564):0.0354307329	(((Echinops_telfairi:0.0982914105	(Elephantulus_edwardii:0.0592756657	Rhynchocyon_petersi:0.0581232787):0.0226576174):0.0015838468	Orycteropus_afer:0.0436734796):0.0026999074	(Loxodonta_africana:0.0332981336	Procavia_capensis:0.0639382674):0.0106511554):0.016872498):0.0015819846	(((((((((Acomys_cahirinus:0.0420434753	(Meriones_unguiculatus:0.0065396812	(Psammomys_obesus:0.0086002293	Rhombomys_opimus:0.0065496989):0.0002716626):0.0324342412):0.0059997911	((Arvicanthis_niloticus:0.024914423	Mus_musculus:0.027615563):0.0025074204	Rattus_norvegicus:0.0351355685):0.0215128508):0.006105616	(((Mesocricetus_auratus:0.0378839666	Microtus_ochrogaster:0.0437804017):0.0014418833	Sigmodon_hispidus:0.0434415847):0.0002133393	((Onychomys_arenicola:0.0174986136	(((Peromyscus_californicus:0.0059038587	Peromyscus_eremicus:0.0066724701):0.0059076558	Peromyscus_leucopus:0.0071221461):2.5053e-06	Peromyscus_maniculatus:0.0069544775):0.005804446):0.0029800769	Reithrodontomys_megalotis:0.0146342866):0.0132473397):0.0106720024):0.0729704727	(Dipodomys_ordii:0.0293106754	Perognathus_longimembris:0.0344561646):0.0637158644):0.0057661968	((((((Cavia_porcellus:0.0216242804	Hydrochoerus_hydrochaeris:0.0203723178):0.0188042315	Erethizon_dorsatum:0.021393748):0.0005273067	(Chinchilla_lanigera:0.0270231432	Octodon_degus:0.0462574613):0.0039827059):0.0075960973	Thryonomys_swinderianus:0.0589304015):0.0037520193	Hystrix_brachyura:0.0354018838):0.018485585	Ctenodactylus_gundi:0.0846810474):0.0091686766):0.0006584592	(((Spermophilus_citellus:0.0055245723	Marmota_vancouverensis:0.004862857):0.009893864	Tamias_sibiricus:0.0127320481):0.0038995551	Xerus_rutilus:0.0178943268):0.0281082472):0.0077068211	((Lepus_timidus:0.0082764087	(Oryctolagus_cuniculus:0.0064088538	Sylvilagus_floridanus:0.0082223252):0.0012340471):0.0307444431	(Ochotona_curzoniae:0.0150676445	Ochotona_princeps:0.0139124399):0.0605109183):0.0344756999):0.0021303573	((Chlorocebus_sabaeus:0.0118459724	Homo_sapiens:0.0107554661):0.0230332496	Lemur_catta:0.0318439143):0.0053166998):0.0058194117	((((Condylura_cristata:0.0338610147	Talpa_occidentalis:0.0182965362):0.0016032317	Scalopus_aquaticus:0.0210682471):0.0342445522	(Erinaceus_europaeus:0.101839761	(Sorex_araneus:0.0474216869	Suncus_etruscus:0.068649583):0.0493874961):0.0042681056):0.0067952776	((((((((((((Oryx_dammah:0.0053183937	Connochaetes_taurinus:0.005671585):0.0010834615	(Oreamnos_americanus:0.0061857601	Ovibos_moschatus:0.0043641868):0.0026787654):0.0011952989	(Kobus_leche:0.0075386629	((Litocranius_walleri:0.0052177116	Nanger_dama:0.0051495187):0.0017946165	Procapra_przewalskii:0.0072355883):0.0032256238):0.0002018471):0.0025504034	(Bos_taurus:0.005151979	Bubalus_bubalis:0.0049937528):0.0036157368):0.0017147191	Moschus_berezovskii:0.0115749575):0.0009889171	(((Alces_alces:0.0059305177	Capreolus_capreolus:0.0077074521):0.0002200561	Rangifer_tarandus:0.0063881564):0.0010139119	(Rucervus_eldii:0.004903677	Muntiacus_reevesi:0.0062693566):0.0010887725):0.0057459823):0.0007671637	(Giraffa_camelopardalis:0.0054433841	Okapia_johnstoni:0.007332076):0.0055901984):0.0140187994	Tragulus_kanchil:0.040370875):0.0107439779	Hexaprotodon_liberiensis:0.0243786381):0.0051666789	(Catagonus_wagneri:0.0202842968	Sus_scrofa:0.0173655751):0.0223718264):0.0020262916	(Camelus_dromedarius:0.0058566464	Lama_glama:0.0065604676):0.0326968897):0.0105870499	(((Diceros_bicornis:0.0204719041	Tapirus_indicus:0.0206022836):0.0020751844	Equus_caballus:0.0259186228):0.0093434266	(Manis_pentadactyla:0.0499718666	((((((Martes_foina:0.0065337631	Mustela_erminea:0.0086250261):0.0003326712	Meles_meles:0.009032824):0.0094324041	Procyon_lotor:0.0171136045):0.0070505916	Ursus_thibetanus:0.0165064907):0.0033638727	Urocyon_cinereoargenteus:0.0246361639):0.0049352486	((Proteles_cristata:0.0177753388	(Cryptoprocta_ferox:0.0089084622	Helogale_parvula:0.0159345472):0.0032977597):0.0044804893	Prionailurus_bengalensis:0.0152433425):0.01100942):0.0127527178):0.0020534052):0.0003024096):0.0011986795):0.006280666):0.0057139034):0.0826253328):0.0921965178	Tachyglossus_aculeatus:0.1175318392);
((((((Bettongia_penicillata:0.0117482244	Macropus_giganteus:0.0101277578):0.018091489	Vombatus_ursinus:0.0202606483):0.004381533	Dasyurus_viverrinus:0.036582746):0.0087728778	Monodelphis_domestica:0.0368831587):0.1005444887	(((Dasypus_novemcinctus:0.024882652	Tolypeutes_matacus:0.0200392564):0.0354307329	(((Echinops_telfairi:0.0982914105	(Elephantulus_edwardii:0.0592756657	Rhynchocyon_petersi:0.0581232787):0.0226576174):0.0015838468	Orycteropus_afer:0.0436734796):0.0026999074	(Loxodonta_africana:0.0332981336	Procavia_capensis:0.0639382674):0.0106511554):0.016872498):0.0015819846	(((((((((Acomys_cahirinus:0.0420434753	(Meriones_unguiculatus:0.0065396812	(Psammomys_obesus:0.0086002293	Rhombomys_opimus:0.0065496989):0.0002716626):0.0324342412):0.0059997911	((Arvicanthis_niloticus:0.024914423	Mus_musculus:0.027615563):0.0025074204	Rattus_norvegicus:0.0351355685):0.0215128508):0.006105616	(((Mesocricetus_auratus:0.0378839666	Microtus_ochrogaster:0.0437804017):0.0014418833	Sigmodon_hispidus:0.0434415847):0.0002133393	((Onychomys_arenicola:0.0174986136	(((Peromyscus_californicus:0.0059038587	Peromyscus_eremicus:0.0066724701):0.0059076558	Peromyscus_leucopus:0.0071221461):2.5053e-06	Peromyscus_maniculatus:0.0069544775):0.005804446):0.0029800769	Reithrodontomys_megalotis:0.0146342866):0.0132473397):0.0106720024):0.0729704727	(Dipodomys_ordii:0.0293106754	Perognathus_longimembris:0.0344561646):0.0637158644):0.0057661968	((((((Cavia_porcellus:0.0216242804	Hydrochoerus_hydrochaeris:0.0203723178):0.0188042315	Erethizon_dorsatum:0.021393748):0.0005273067	(Chinchilla_lanigera:0.0270231432	Octodon_degus:0.0462574613):0.0039827059):0.0075960973	Thryonomys_swinderianus:0.0589304015):0.0037520193	Hystrix_brachyura:0.0354018838):0.018485585	Ctenodactylus_gundi:0.0846810474):0.0091686766):0.0006584592	(((Spermophilus_citellus:0.0055245723	Marmota_monax:0.0050008663):0.009893864	Tamias_sibiricus:0.0127320481):0.0038995551	Xerus_rutilus:0.0178943268):0.0281082472):0.0077068211	((Lepus_timidus:0.0082764087	(Oryctolagus_cuniculus:0.0064088538	Sylvilagus_floridanus:0.0082223252):0.0012340471):0.0307444431	(Ochotona_curzoniae:0.0150676445	Ochotona_princeps:0.0139124399):0.0605109183):0.0344756999):0.0021303573	((Macaca_mulatta:0.0114051557	Pan_paniscus:0.0103599355):0.0230332496	Lemur_catta:0.0318439143):0.0053166998):0.0058194117	((((Condylura_cristata:0.0338610147	Talpa_occidentalis:0.0182965362):0.0016032317	Scalopus_aquaticus:0.0210682471):0.0342445522	(Erinaceus_europaeus:0.101839761	(Sorex_araneus:0.0474216869	Suncus_etruscus:0.068649583):0.0493874961):0.0042681056):0.0067952776	((((((((((((Addax_nasomaculatus:0.0054928543	Connochaetes_taurinus:0.005671585):0.0010834615	(Ovis_aries:0.0044678558	Ovibos_moschatus:0.0043641868):0.0026787654):0.0011952989	(Kobus_leche:0.0075386629	((Litocranius_walleri:0.0052177116	Nanger_dama:0.0051495187):0.0017946165	Procapra_przewalskii:0.0072355883):0.0032256238):0.0002018471):0.0025504034	(Bos_taurus:0.005151979	Bubalus_bubalis:0.0049937528):0.0036157368):0.0017147191	Moschus_berezovskii:0.0115749575):0.0009889171	(((Alces_alces:0.0059305177	Capreolus_capreolus:0.0077074521):0.0002200561	Odocoileus_hemionus:0.0062608563):0.0010139119	(Dama_dama:0.0052276006	Muntiacus_reevesi:0.0062693566):0.0010887725):0.0057459823):0.0007671637	(Giraffa_camelopardalis:0.0054433841	Okapia_johnstoni:0.007332076):0.0055901984):0.0140187994	Tragulus_kanchil:0.040370875):0.0107439779	Hexaprotodon_liberiensis:0.0243786381):0.0051666789	(Catagonus_wagneri:0.0202842968	Sus_scrofa:0.0173655751):0.0223718264):0.0020262916	(Camelus_bactrianus:0.0060827432	Lama_guanicoe:0.0063425363):0.0326968897):0.0105870499	(((Ceratotherium_simum:0.0202636457	Tapirus_indicus:0.0206022836):0.0020751844	Equus_caballus:0.0259186228):0.0093434266	(Manis_pentadactyla:0.0499718666	((((((Gulo_gulo:0.0065537752	Mustela_erminea:0.0086250261):0.0003326712	Meles_meles:0.009032824):0.0094324041	Procyon_lotor:0.0171136045):0.0070505916	Ursus_americanus:0.0166340235):0.0033638727	Nyctereutes_procyonoides:0.0251710849):0.0049352486	((Crocuta_crocuta:0.0165271205	(Cryptoprocta_ferox:0.0089084622	Helogale_parvula:0.0159345472):0.0032977597):0.0044804893	Panthera_leo:0.0147913089):0.01100942):0.0127527178):0.0020534052):0.0003024096):0.0011986795):0.006280666):0.0057139034):0.0826253328):0.0921965178	Tachyglossus_aculeatus:0.1175318392);
((((((Bettongia_penicillata:0.0117482244	Lagorchestes_hirsutus:0.0109171952):0.018091489	Vombatus_ursinus:0.0202606483):0.004381533	Dasyurus_viverrinus:0.036582746):0.0087728778	Monodelphis_domestica:0.0368831587):0.1005444887	(((Dasypus_novemcinctus:0.024882652	Tolypeutes_matacus:0.0200392564):0.0354307329	(((Echinops_telfairi:0.0982914105	(Elephantulus_edwardii:0.0592756657	Rhynchocyon_petersi:0.0581232787):0.0226576174):0.0015838468	Orycteropus_afer:0.0436734796):0.0026999074	(Elephas_maximus:0.0329975107	Procavia_capensis:0.0639382674):0.0106511554):0.016872498):0.0015819846	(((((((((Acomys_cahirinus:0.0420434753	(Meriones_unguiculatus:0.0065396812	(Psammomys_obesus:0.0086002293	Rhombomys_opimus:0.0065496989):0.0002716626):0.0324342412):0.0059997911	((Arvicanthis_niloticus:0.024914423	Mus_musculus:0.027615563):0.0025074204	Rattus_norvegicus:0.0351355685):0.0215128508):0.006105616	(((Mesocricetus_auratus:0.0378839666	Microtus_ochrogaster:0.0437804017):0.0014418833	Sigmodon_hispidus:0.0434415847):0.0002133393	((Onychomys_arenicola:0.0174986136	(((Peromyscus_californicus:0.0059038587	Peromyscus_eremicus:0.0066724701):0.0059076558	Peromyscus_leucopus:0.0071221461):2.5053e-06	Peromyscus_maniculatus:0.0069544775):0.005804446):0.0029800769	Reithrodontomys_megalotis:0.0146342866):0.0132473397):0.0106720024):0.0729704727	(Dipodomys_ordii:0.0293106754	Perognathus_longimembris:0.0344561646):0.0637158644):0.0057661968	((((((Cavia_porcellus:0.0216242804	Hydrochoerus_hydrochaeris:0.0203723178):0.0188042315	Erethizon_dorsatum:0.021393748):0.0005273067	(Chinchilla_lanigera:0.0270231432	Octodon_degus:0.0462574613):0.0039827059):0.0075960973	Thryonomys_swinderianus:0.0589304015):0.0037520193	Hystrix_brachyura:0.0354018838):0.018485585	Ctenodactylus_gundi:0.0846810474):0.0091686766):0.0006584592	(((Ictidomys_tridecemlineatus:0.005700471	Marmota_himalayana:0.0051244854):0.009893864	Tamias_sibiricus:0.0127320481):0.0038995551	Xerus_rutilus:0.0178943268):0.0281082472):0.0077068211	((Lepus_timidus:0.0082764087	(Oryctolagus_cuniculus:0.0064088538	Sylvilagus_floridanus:0.0082223252):0.0012340471):0.0307444431	(Ochotona_curzoniae:0.0150676445	Ochotona_princeps:0.0139124399):0.0605109183):0.0344756999):0.0021303573	((Papio_anubis:0.0111908236	Pan_paniscus:0.0103599355):0.0230332496	Lemur_catta:0.0318439143):0.0053166998):0.0058194117	((((Condylura_cristata:0.0338610147	Talpa_occidentalis:0.0182965362):0.0016032317	Scalopus_aquaticus:0.0210682471):0.0342445522	(Erinaceus_europaeus:0.101839761	(Sorex_araneus:0.0474216869	Suncus_etruscus:0.068649583):0.0493874961):0.0042681056):0.0067952776	((((((((((((Addax_nasomaculatus:0.0054928543	Connochaetes_taurinus:0.005671585):0.0010834615	(Capra_hircus:0.0041905756	Capricornis_sumatraensis:0.0039882371):0.0026787654):0.0011952989	(Kobus_leche:0.0075386629	((Litocranius_walleri:0.0052177116	Nanger_dama:0.0051495187):0.0017946165	Procapra_przewalskii:0.0072355883):0.0032256238):0.0002018471):0.0025504034	(Bos_taurus:0.005151979	Bubalus_bubalis:0.0049937528):0.0036157368):0.0017147191	Moschus_berezovskii:0.0115749575):0.0009889171	(((Alces_alces:0.0059305177	Capreolus_capreolus:0.0077074521):0.0002200561	Rangifer_tarandus:0.0063881564):0.0010139119	(Rucervus_eldii:0.004903677	Muntiacus_reevesi:0.0062693566):0.0010887725):0.0057459823):0.0007671637	(Giraffa_camelopardalis:0.0054433841	Okapia_johnstoni:0.007332076):0.0055901984):0.0140187994	Tragulus_kanchil:0.040370875):0.0107439779	Hexaprotodon_liberiensis:0.0243786381):0.0051666789	(Catagonus_wagneri:0.0202842968	Sus_scrofa:0.0173655751):0.0223718264):0.0020262916	(Camelus_dromedarius:0.0058566464	Lama_guanicoe:0.0063425363):0.0326968897):0.0105870499	(((Ceratotherium_simum:0.0202636457	Tapirus_indicus:0.0206022836):0.0020751844	Equus_asinus:0.0262450747):0.0093434266	(Manis_pentadactyla:0.0499718666	((((((Gulo_gulo:0.0065537752	Mustela_erminea:0.0086250261):0.0003326712	Meles_meles:0.009032824):0.0094324041	Procyon_lotor:0.0171136045):0.0070505916	Tremarctos_ornatus:0.0162572509):0.0033638727	Lycaon_pictus:0.0249135743):0.0049352486	((Crocuta_crocuta:0.0165271205	(Cryptoprocta_ferox:0.0089084622	Helogale_parvula:0.0159345472):0.0032977597):0.0044804893	Acinonyx_jubatus:0.015711488):0.01100942):0.0127527178):0.0020534052):0.0003024096):0.0011986795):0.006280666):0.0057139034):0.0826253328):0.0921965178	Tachyglossus_aculeatus:0.1175318392);
((((((Bettongia_penicillata:0.0117482244	Macropus_giganteus:0.0101277578):0.018091489	Vombatus_ursinus:0.0202606483):0.004381533	Dasyurus_viverrinus:0.036582746):0.0087728778	Monodelphis_domestica:0.0368831587):0.1005444887	(((Dasypus_novemcinctus:0.024882652	Tolypeutes_matacus:0.0200392564):0.0354307329	(((Echinops_telfairi:0.0982914105	(Elephantulus_edwardii:0.0592756657	Rhynchocyon_petersi:0.0581232787):0.0226576174):0.0015838468	Orycteropus_afer:0.0436734796):0.0026999074	(Elephas_maximus:0.0329975107	Procavia_capensis:0.0639382674):0.0106511554):0.016872498):0.0015819846	(((((((((Acomys_cahirinus:0.0420434753	(Meriones_unguiculatus:0.0065396812	(Psammomys_obesus:0.0086002293	Rhombomys_opimus:0.0065496989):0.0002716626):0.0324342412):0.0059997911	((Arvicanthis_niloticus:0.024914423	Mus_musculus:0.027615563):0.0025074204	Rattus_norvegicus:0.0351355685):0.0215128508):0.006105616	(((Mesocricetus_auratus:0.0378839666	Microtus_ochrogaster:0.0437804017):0.0014418833	Sigmodon_hispidus:0.0434415847):0.0002133393	((Onychomys_arenicola:0.0174986136	(((Peromyscus_californicus:0.0059038587	Peromyscus_eremicus:0.0066724701):0.0059076558	Peromyscus_leucopus:0.0071221461):2.5053e-06	Peromyscus_maniculatus:0.0069544775):0.005804446):0.0029800769	Reithrodontomys_megalotis:0.0146342866):0.0132473397):0.0106720024):0.0729704727	(Dipodomys_ordii:0.0293106754	Perognathus_longimembris:0.0344561646):0.0637158644):0.0057661968	((((((Cavia_porcellus:0.0216242804	Hydrochoerus_hydrochaeris:0.0203723178):0.0188042315	Erethizon_dorsatum:0.021393748):0.0005273067	(Chinchilla_lanigera:0.0270231432	Octodon_degus:0.0462574613):0.0039827059):0.0075960973	Thryonomys_swinderianus:0.0589304015):0.0037520193	Hystrix_brachyura:0.0354018838):0.018485585	Ctenodactylus_gundi:0.0846810474):0.0091686766):0.0006584592	(((Ictidomys_tridecemlineatus:0.005700471	Marmota_vancouverensis:0.004862857):0.009893864	Tamias_sibiricus:0.0127320481):0.0038995551	Xerus_rutilus:0.0178943268):0.0281082472):0.0077068211	((Lepus_timidus:0.0082764087	(Oryctolagus_cuniculus:0.0064088538	Sylvilagus_floridanus:0.0082223252):0.0012340471):0.0307444431	(Ochotona_curzoniae:0.0150676445	Ochotona_princeps:0.0139124399):0.0605109183):0.0344756999):0.0021303573	((Papio_hamadryas:0.0113327734	Homo_sapiens:0.0107554661):0.0230332496	Lemur_catta:0.0318439143):0.0053166998):0.0058194117	((((Condylura_cristata:0.0338610147	Talpa_occidentalis:0.0182965362):0.0016032317	Scalopus_aquaticus:0.0210682471):0.0342445522	(Erinaceus_europaeus:0.101839761	(Sorex_araneus:0.0474216869	Suncus_etruscus:0.068649583):0.0493874961):0.0042681056):0.0067952776	((((((((((((Addax_nasomaculatus:0.0054928543	Connochaetes_taurinus:0.005671585):0.0010834615	(Ammotragus_lervia:0.0041309714	Ovibos_moschatus:0.0043641868):0.0026787654):0.0011952989	(Kobus_leche:0.0075386629	((Litocranius_walleri:0.0052177116	Nanger_dama:0.0051495187):0.0017946165	Procapra_przewalskii:0.0072355883):0.0032256238):0.0002018471):0.0025504034	(Bos_taurus:0.005151979	Syncerus_caffer:0.0058639815):0.0036157368):0.0017147191	Moschus_berezovskii:0.0115749575):0.0009889171	(((Alces_alces:0.0059305177	Capreolus_capreolus:0.0077074521):0.0002200561	Odocoileus_hemionus:0.0062608563):0.0010139119	(Cervus_elaphus:0.0052635686	Muntiacus_reevesi:0.0062693566):0.0010887725):0.0057459823):0.0007671637	(Giraffa_camelopardalis:0.0054433841	Okapia_johnstoni:0.007332076):0.0055901984):0.0140187994	Tragulus_kanchil:0.040370875):0.0107439779	Hexaprotodon_liberiensis:0.0243786381):0.0051666789	(Catagonus_wagneri:0.0202842968	Phacochoerus_africanus:0.0180636363):0.0223718264):0.0020262916	(Camelus_dromedarius:0.0058566464	Lama_glama:0.0065604676):0.0326968897):0.0105870499	(((Ceratotherium_simum:0.0202636457	Tapirus_indicus:0.0206022836):0.0020751844	Equus_caballus:0.0259186228):0.0093434266	(Manis_pentadactyla:0.0499718666	((((((Martes_foina:0.0065337631	Mustela_erminea:0.0086250261):0.0003326712	Meles_meles:0.009032824):0.0094324041	Procyon_lotor:0.0171136045):0.0070505916	Helarctos_malayanus:0.0168436166):0.0033638727	Vulpes_vulpes:0.0248960869):0.0049352486	((Crocuta_crocuta:0.0165271205	(Cryptoprocta_ferox:0.0089084622	Helogale_parvula:0.0159345472):0.0032977597):0.0044804893	Leopardus_geoffroyi:0.015197647):0.01100942):0.0127527178):0.0020534052):0.0003024096):0.0011986795):0.006280666):0.0057139034):0.0826253328):0.0921965178	Tachyglossus_aculeatus:0.1175318392);
((((((Bettongia_penicillata:0.0117482244	Macropus_giganteus:0.0101277578):0.018091489	Vombatus_ursinus:0.0202606483):0.004381533	Sarcophilus_harrisii:0.0365769157):0.0087728778	Monodelphis_domestica:0.0368831587):0.1005444887	(((Dasypus_novemcinctus:0.024882652	Tolypeutes_matacus:0.0200392564):0.0354307329	(((Echinops_telfairi:0.0982914105	(Elephantulus_edwardii:0.0592756657	Rhynchocyon_petersi:0.0581232787):0.0226576174):0.0015838468	Orycteropus_afer:0.0436734796):0.0026999074	(Elephas_maximus:0.0329975107	Procavia_capensis:0.0639382674):0.0106511554):0.016872498):0.0015819846	(((((((((Acomys_cahirinus:0.0420434753	(Meriones_unguiculatus:0.0065396812	(Psammomys_obesus:0.0086002293	Rhombomys_opimus:0.0065496989):0.0002716626):0.0324342412):0.0059997911	((Arvicanthis_niloticus:0.024914423	Mus_musculus:0.027615563):0.0025074204	Rattus_norvegicus:0.0351355685):0.0215128508):0.006105616	(((Mesocricetus_auratus:0.0378839666	Microtus_ochrogaster:0.0437804017):0.0014418833	Sigmodon_hispidus:0.0434415847):0.0002133393	((Onychomys_arenicola:0.0174986136	(((Peromyscus_californicus:0.0059038587	Peromyscus_eremicus:0.0066724701):0.0059076558	Peromyscus_leucopus:0.0071221461):2.5053e-06	Peromyscus_maniculatus:0.0069544775):0.005804446):0.0029800769	Reithrodontomys_megalotis:0.0146342866):0.0132473397):0.0106720024):0.0729704727	(Dipodomys_ordii:0.0293106754	Perognathus_longimembris:0.0344561646):0.0637158644):0.0057661968	((((((Cavia_porcellus:0.0216242804	Hydrochoerus_hydrochaeris:0.0203723178):0.0188042315	Erethizon_dorsatum:0.021393748):0.0005273067	(Chinchilla_lanigera:0.0270231432	Octodon_degus:0.0462574613):0.0039827059):0.0075960973	Thryonomys_swinderianus:0.0589304015):0.0037520193	Hystrix_brachyura:0.0354018838):0.018485585	Ctenodactylus_gundi:0.0846810474):0.0091686766):0.0006584592	(((Ictidomys_tridecemlineatus:0.005700471	Marmota_monax:0.0050008663):0.009893864	Tamias_sibiricus:0.0127320481):0.0038995551	Xerus_rutilus:0.0178943268):0.0281082472):0.0077068211	((Lepus_timidus:0.0082764087	(Oryctolagus_cuniculus:0.0064088538	Sylvilagus_bachmani:0.0085361463):0.0012340471):0.0307444431	(Ochotona_curzoniae:0.0150676445	Ochotona_princeps:0.0139124399):0.0605109183):0.0344756999):0.0021303573	((Chlorocebus_aethiops:0.0119970098	Homo_sapiens:0.0107554661):0.0230332496	Lemur_catta:0.0318439143):0.0053166998):0.0058194117	((((Condylura_cristata:0.0338610147	Talpa_occidentalis:0.0182965362):0.0016032317	Scalopus_aquaticus:0.0210682471):0.0342445522	(Erinaceus_europaeus:0.101839761	(Sorex_araneus:0.0474216869	Suncus_etruscus:0.068649583):0.0493874961):0.0042681056):0.0067952776	((((((((((((Addax_nasomaculatus:0.0054928543	Connochaetes_taurinus:0.005671585):0.0010834615	(Oreamnos_americanus:0.0061857601	Ovibos_moschatus:0.0043641868):0.0026787654):0.0011952989	(Kobus_leche:0.0075386629	((Litocranius_walleri:0.0052177116	Nanger_dama:0.0051495187):0.0017946165	Procapra_przewalskii:0.0072355883):0.0032256238):0.0002018471):0.0025504034	(Bison_bison:0.005190308	Bubalus_bubalis:0.0049937528):0.0036157368):0.0017147191	Moschus_berezovskii:0.0115749575):0.0009889171	(((Alces_alces:0.0059305177	Capreolus_capreolus:0.0077074521):0.0002200561	Odocoileus_hemionus:0.0062608563):0.0010139119	(Rusa_alfredi:0.005349621	Muntiacus_reevesi:0.0062693566):0.0010887725):0.0057459823):0.0007671637	(Giraffa_camelopardalis:0.0054433841	Okapia_johnstoni:0.007332076):0.0055901984):0.0140187994	Tragulus_kanchil:0.040370875):0.0107439779	Hexaprotodon_liberiensis:0.0243786381):0.0051666789	(Catagonus_wagneri:0.0202842968	Phacochoerus_africanus:0.0180636363):0.0223718264):0.0020262916	(Camelus_dromedarius:0.0058566464	Vicugna_pacos:0.0073882964):0.0326968897):0.0105870499	(((Ceratotherium_simum:0.0202636457	Tapirus_indicus:0.0206022836):0.0020751844	Equus_caballus:0.0259186228):0.0093434266	(Manis_pentadactyla:0.0499718666	((((((Martes_foina:0.0065337631	Mustela_erminea:0.0086250261):0.0003326712	Meles_meles:0.009032824):0.0094324041	Procyon_lotor:0.0171136045):0.0070505916	Ursus_thibetanus:0.0165064907):0.0033638727	Urocyon_cinereoargenteus:0.0246361639):0.0049352486	((Proteles_cristata:0.0177753388	(Cryptoprocta_ferox:0.0089084622	Helogale_parvula:0.0159345472):0.0032977597):0.0044804893	Prionailurus_bengalensis:0.0152433425):0.01100942):0.0127527178):0.0020534052):0.0003024096):0.0011986795):0.006280666):0.0057139034):0.0826253328):0.0921965178	Tachyglossus_aculeatus:0.1175318392);
((((((Bettongia_penicillata:0.0117482244	Macropus_fuliginosus:0.0099199337):0.018091489	Vombatus_ursinus:0.0202606483):0.004381533	Sarcophilus_harrisii:0.0365769157):0.0087728778	Monodelphis_domestica:0.0368831587):0.1005444887	(((Dasypus_novemcinctus:0.024882652	Tolypeutes_matacus:0.0200392564):0.0354307329	(((Echinops_telfairi:0.0982914105	(Elephantulus_edwardii:0.0592756657	Rhynchocyon_petersi:0.0581232787):0.0226576174):0.0015838468	Orycteropus_afer:0.0436734796):0.0026999074	(Elephas_maximus:0.0329975107	Procavia_capensis:0.0639382674):0.0106511554):0.016872498):0.0015819846	(((((((((Acomys_cahirinus:0.0420434753	(Meriones_unguiculatus:0.0065396812	(Psammomys_obesus:0.0086002293	Rhombomys_opimus:0.0065496989):0.0002716626):0.0324342412):0.0059997911	((Arvicanthis_niloticus:0.024914423	Mus_musculus:0.027615563):0.0025074204	Rattus_norvegicus:0.0351355685):0.0215128508):0.006105616	(((Mesocricetus_auratus:0.0378839666	Microtus_ochrogaster:0.0437804017):0.0014418833	Sigmodon_hispidus:0.0434415847):0.0002133393	((Onychomys_arenicola:0.0174986136	(((Peromyscus_californicus:0.0059038587	Peromyscus_eremicus:0.0066724701):0.0059076558	Peromyscus_leucopus:0.0071221461):2.5053e-06	Peromyscus_maniculatus:0.0069544775):0.005804446):0.0029800769	Reithrodontomys_megalotis:0.0146342866):0.0132473397):0.0106720024):0.0729704727	(Dipodomys_ordii:0.0293106754	Perognathus_longimembris:0.0344561646):0.0637158644):0.0057661968	((((((Cavia_porcellus:0.0216242804	Hydrochoerus_hydrochaeris:0.0203723178):0.0188042315	Erethizon_dorsatum:0.021393748):0.0005273067	(Chinchilla_lanigera:0.0270231432	Octodon_degus:0.0462574613):0.0039827059):0.0075960973	Thryonomys_swinderianus:0.0589304015):0.0037520193	Hystrix_brachyura:0.0354018838):0.018485585	Ctenodactylus_gundi:0.0846810474):0.0091686766):0.0006584592	(((Spermophilus_citellus:0.0055245723	Marmota_monax:0.0050008663):0.009893864	Tamias_sibiricus:0.0127320481):0.0038995551	Xerus_rutilus:0.0178943268):0.0281082472):0.0077068211	((Lepus_timidus:0.0082764087	(Oryctolagus_cuniculus:0.0064088538	Sylvilagus_floridanus:0.0082223252):0.0012340471):0.0307444431	(Ochotona_curzoniae:0.0150676445	Ochotona_princeps:0.0139124399):0.0605109183):0.0344756999):0.0021303573	((Erythrocebus_patas:0.0118892807	Homo_sapiens:0.0107554661):0.0230332496	Lemur_catta:0.0318439143):0.0053166998):0.0058194117	((((Condylura_cristata:0.0338610147	Talpa_occidentalis:0.0182965362):0.0016032317	Scalopus_aquaticus:0.0210682471):0.0342445522	(Erinaceus_europaeus:0.101839761	(Sorex_araneus:0.0474216869	Suncus_etruscus:0.068649583):0.0493874961):0.0042681056):0.0067952776	((((((((((((Oryx_dammah:0.0053183937	Connochaetes_taurinus:0.005671585):0.0010834615	(Ammotragus_lervia:0.0041309714	Ovibos_moschatus:0.0043641868):0.0026787654):0.0011952989	(Kobus_leche:0.0075386629	((Litocranius_walleri:0.0052177116	Nanger_dama:0.0051495187):0.0017946165	Procapra_przewalskii:0.0072355883):0.0032256238):0.0002018471):0.0025504034	(Bison_bison:0.005190308	Bubalus_bubalis:0.0049937528):0.0036157368):0.0017147191	Moschus_berezovskii:0.0115749575):0.0009889171	(((Alces_alces:0.0059305177	Capreolus_capreolus:0.0077074521):0.0002200561	Odocoileus_hemionus:0.0062608563):0.0010139119	(Dama_dama:0.0052276006	Muntiacus_reevesi:0.0062693566):0.0010887725):0.0057459823):0.0007671637	(Giraffa_camelopardalis:0.0054433841	Okapia_johnstoni:0.007332076):0.0055901984):0.0140187994	Tragulus_kanchil:0.040370875):0.0107439779	Hexaprotodon_liberiensis:0.0243786381):0.0051666789	(Catagonus_wagneri:0.0202842968	Sus_scrofa:0.0173655751):0.0223718264):0.0020262916	(Camelus_dromedarius:0.0058566464	Vicugna_pacos:0.0073882964):0.0326968897):0.0105870499	(((Diceros_bicornis:0.0204719041	Tapirus_indicus:0.0206022836):0.0020751844	Equus_asinus:0.0262450747):0.0093434266	(Manis_pentadactyla:0.0499718666	((((((Eira_barbara:0.0075362233	Mustela_erminea:0.0086250261):0.0003326712	Meles_meles:0.009032824):0.0094324041	Procyon_lotor:0.0171136045):0.0070505916	Ursus_thibetanus:0.0165064907):0.0033638727	Vulpes_vulpes:0.0248960869):0.0049352486	((Proteles_cristata:0.0177753388	(Cryptoprocta_ferox:0.0089084622	Helogale_parvula:0.0159345472):0.0032977597):0.0044804893	Lynx_canadensis:0.0152496156):0.01100942):0.0127527178):0.0020534052):0.0003024096):0.0011986795):0.006280666):0.0057139034):0.0826253328):0.0921965178	Tachyglossus_aculeatus:0.1175318392);
((((((Bettongia_penicillata:0.0117482244	Lagorchestes_hirsutus:0.0109171952):0.018091489	Vombatus_ursinus:0.0202606483):0.004381533	Dasyurus_viverrinus:0.036582746):0.0087728778	Monodelphis_domestica:0.0368831587):0.1005444887	(((Dasypus_novemcinctus:0.024882652	Tolypeutes_matacus:0.0200392564):0.0354307329	(((Echinops_telfairi:0.0982914105	(Elephantulus_edwardii:0.0592756657	Rhynchocyon_petersi:0.0581232787):0.0226576174):0.0015838468	Orycteropus_afer:0.0436734796):0.0026999074	(Loxodonta_africana:0.0332981336	Procavia_capensis:0.0639382674):0.0106511554):0.016872498):0.0015819846	(((((((((Acomys_cahirinus:0.0420434753	(Meriones_unguiculatus:0.0065396812	(Psammomys_obesus:0.0086002293	Rhombomys_opimus:0.0065496989):0.0002716626):0.0324342412):0.0059997911	((Arvicanthis_niloticus:0.024914423	Mus_musculus:0.027615563):0.0025074204	Rattus_norvegicus:0.0351355685):0.0215128508):0.006105616	(((Mesocricetus_auratus:0.0378839666	Microtus_ochrogaster:0.0437804017):0.0014418833	Sigmodon_hispidus:0.0434415847):0.0002133393	((Onychomys_arenicola:0.0174986136	(((Peromyscus_californicus:0.0059038587	Peromyscus_eremicus:0.0066724701):0.0059076558	Peromyscus_leucopus:0.0071221461):2.5053e-06	Peromyscus_maniculatus:0.0069544775):0.005804446):0.0029800769	Reithrodontomys_megalotis:0.0146342866):0.0132473397):0.0106720024):0.0729704727	(Dipodomys_ordii:0.0293106754	Perognathus_longimembris:0.0344561646):0.0637158644):0.0057661968	((((((Cavia_porcellus:0.0216242804	Hydrochoerus_hydrochaeris:0.0203723178):0.0188042315	Erethizon_dorsatum:0.021393748):0.0005273067	(Chinchilla_lanigera:0.0270231432	Octodon_degus:0.0462574613):0.0039827059):0.0075960973	Thryonomys_swinderianus:0.0589304015):0.0037520193	Hystrix_brachyura:0.0354018838):0.018485585	Ctenodactylus_gundi:0.0846810474):0.0091686766):0.0006584592	(((Spermophilus_citellus:0.0055245723	Marmota_himalayana:0.0051244854):0.009893864	Tamias_sibiricus:0.0127320481):0.0038995551	Xerus_rutilus:0.0178943268):0.0281082472):0.0077068211	((Lepus_timidus:0.0082764087	(Oryctolagus_cuniculus:0.0064088538	Sylvilagus_bachmani:0.0085361463):0.0012340471):0.0307444431	(Ochotona_curzoniae:0.0150676445	Ochotona_princeps:0.0139124399):0.0605109183):0.0344756999):0.0021303573	((Macaca_mulatta:0.0114051557	Pan_paniscus:0.0103599355):0.0230332496	Lemur_catta:0.0318439143):0.0053166998):0.0058194117	((((Condylura_cristata:0.0338610147	Talpa_occidentalis:0.0182965362):0.0016032317	Scalopus_aquaticus:0.0210682471):0.0342445522	(Erinaceus_europaeus:0.101839761	(Sorex_araneus:0.0474216869	Suncus_etruscus:0.068649583):0.0493874961):0.0042681056):0.0067952776	((((((((((((Oryx_dammah:0.0053183937	Connochaetes_taurinus:0.005671585):0.0010834615	(Ovis_aries:0.0044678558	Ovibos_moschatus:0.0043641868):0.0026787654):0.0011952989	(Kobus_leche:0.0075386629	((Litocranius_walleri:0.0052177116	Nanger_dama:0.0051495187):0.0017946165	Procapra_przewalskii:0.0072355883):0.0032256238):0.0002018471):0.0025504034	(Bos_taurus:0.005151979	Syncerus_caffer:0.0058639815):0.0036157368):0.0017147191	Moschus_berezovskii:0.0115749575):0.0009889171	(((Alces_alces:0.0059305177	Capreolus_capreolus:0.0077074521):0.0002200561	Odocoileus_hemionus:0.0062608563):0.0010139119	(Cervus_canadensis:0.0052004462	Muntiacus_reevesi:0.0062693566):0.0010887725):0.0057459823):0.0007671637	(Giraffa_camelopardalis:0.0054433841	Okapia_johnstoni:0.007332076):0.0055901984):0.0140187994	Tragulus_kanchil:0.040370875):0.0107439779	Hexaprotodon_liberiensis:0.0243786381):0.0051666789	(Catagonus_wagneri:0.0202842968	Sus_scrofa:0.0173655751):0.0223718264):0.0020262916	(Camelus_bactrianus:0.0060827432	Lama_guanicoe:0.0063425363):0.0326968897):0.0105870499	(((Ceratotherium_simum:0.0202636457	Tapirus_indicus:0.0206022836):0.0020751844	Equus_caballus:0.0259186228):0.0093434266	(Manis_pentadactyla:0.0499718666	((((((Martes_zibellina:0.006130775	Mustela_erminea:0.0086250261):0.0003326712	Meles_meles:0.009032824):0.0094324041	Procyon_lotor:0.0171136045):0.0070505916	Tremarctos_ornatus:0.0162572509):0.0033638727	Nyctereutes_procyonoides:0.0251710849):0.0049352486	((Proteles_cristata:0.0177753388	(Cryptoprocta_ferox:0.0089084622	Helogale_parvula:0.0159345472):0.0032977597):0.0044804893	Puma_concolor:0.0155005292):0.01100942):0.0127527178):0.0020534052):0.0003024096):0.0011986795):0.006280666):0.0057139034):0.0826253328):0.0921965178	Tachyglossus_aculeatus:0.1175318392);
((((((Bettongia_penicillata:0.0117482244	Lagorchestes_hirsutus:0.0109171952):0.018091489	Vombatus_ursinus:0.0202606483):0.004381533	Sarcophilus_harrisii:0.0365769157):0.0087728778	Monodelphis_domestica:0.0368831587):0.1005444887	(((Dasypus_novemcinctus:0.024882652	Tolypeutes_matacus:0.0200392564):0.0354307329	(((Echinops_telfairi:0.0982914105	(Elephantulus_edwardii:0.0592756657	Rhynchocyon_petersi:0.0581232787):0.0226576174):0.0015838468	Orycteropus_afer:0.0436734796):0.0026999074	(Elephas_maximus:0.0329975107	Procavia_capensis:0.0639382674):0.0106511554):0.016872498):0.0015819846	(((((((((Acomys_cahirinus:0.0420434753	(Meriones_unguiculatus:0.0065396812	(Psammomys_obesus:0.0086002293	Rhombomys_opimus:0.0065496989):0.0002716626):0.0324342412):0.0059997911	((Arvicanthis_niloticus:0.024914423	Mus_musculus:0.027615563):0.0025074204	Rattus_norvegicus:0.0351355685):0.0215128508):0.006105616	(((Mesocricetus_auratus:0.0378839666	Microtus_ochrogaster:0.0437804017):0.0014418833	Sigmodon_hispidus:0.0434415847):0.0002133393	((Onychomys_arenicola:0.0174986136	(((Peromyscus_californicus:0.0059038587	Peromyscus_eremicus:0.0066724701):0.0059076558	Peromyscus_leucopus:0.0071221461):2.5053e-06	Peromyscus_maniculatus:0.0069544775):0.005804446):0.0029800769	Reithrodontomys_megalotis:0.0146342866):0.0132473397):0.0106720024):0.0729704727	(Dipodomys_ordii:0.0293106754	Perognathus_longimembris:0.0344561646):0.0637158644):0.0057661968	((((((Cavia_porcellus:0.0216242804	Hydrochoerus_hydrochaeris:0.0203723178):0.0188042315	Erethizon_dorsatum:0.021393748):0.0005273067	(Chinchilla_lanigera:0.0270231432	Octodon_degus:0.0462574613):0.0039827059):0.0075960973	Thryonomys_swinderianus:0.0589304015):0.0037520193	Hystrix_brachyura:0.0354018838):0.018485585	Ctenodactylus_gundi:0.0846810474):0.0091686766):0.0006584592	(((Ictidomys_tridecemlineatus:0.005700471	Marmota_vancouverensis:0.004862857):0.009893864	Tamias_sibiricus:0.0127320481):0.0038995551	Xerus_rutilus:0.0178943268):0.0281082472):0.0077068211	((Lepus_timidus:0.0082764087	(Oryctolagus_cuniculus:0.0064088538	Sylvilagus_bachmani:0.0085361463):0.0012340471):0.0307444431	(Ochotona_curzoniae:0.0150676445	Ochotona_princeps:0.0139124399):0.0605109183):0.0344756999):0.0021303573	((Papio_anubis:0.0111908236	Homo_sapiens:0.0107554661):0.0230332496	Lemur_catta:0.0318439143):0.0053166998):0.0058194117	((((Condylura_cristata:0.0338610147	Talpa_occidentalis:0.0182965362):0.0016032317	Scalopus_aquaticus:0.0210682471):0.0342445522	(Erinaceus_europaeus:0.101839761	(Sorex_araneus:0.0474216869	Suncus_etruscus:0.068649583):0.0493874961):0.0042681056):0.0067952776	((((((((((((Oryx_dammah:0.0053183937	Connochaetes_taurinus:0.005671585):0.0010834615	(Oreamnos_americanus:0.0061857601	Capricornis_sumatraensis:0.0039882371):0.0026787654):0.0011952989	(Kobus_leche:0.0075386629	((Litocranius_walleri:0.0052177116	Nanger_dama:0.0051495187):0.0017946165	Procapra_przewalskii:0.0072355883):0.0032256238):0.0002018471):0.0025504034	(Bos_taurus:0.005151979	Bubalus_bubalis:0.0049937528):0.0036157368):0.0017147191	Moschus_berezovskii:0.0115749575):0.0009889171	(((Alces_alces:0.0059305177	Capreolus_capreolus:0.0077074521):0.0002200561	Rangifer_tarandus:0.0063881564):0.0010139119	(Cervus_elaphus:0.0052635686	Muntiacus_reevesi:0.0062693566):0.0010887725):0.0057459823):0.0007671637	(Giraffa_camelopardalis:0.0054433841	Okapia_johnstoni:0.007332076):0.0055901984):0.0140187994	Tragulus_kanchil:0.040370875):0.0107439779	Hexaprotodon_liberiensis:0.0243786381):0.0051666789	(Catagonus_wagneri:0.0202842968	Phacochoerus_africanus:0.0180636363):0.0223718264):0.0020262916	(Camelus_bactrianus:0.0060827432	Vicugna_pacos:0.0073882964):0.0326968897):0.0105870499	(((Diceros_bicornis:0.0204719041	Tapirus_indicus:0.0206022836):0.0020751844	Equus_asinus:0.0262450747):0.0093434266	(Manis_pentadactyla:0.0499718666	((((((Eira_barbara:0.0075362233	Mustela_erminea:0.0086250261):0.0003326712	Meles_meles:0.009032824):0.0094324041	Procyon_lotor:0.0171136045):0.0070505916	Tremarctos_ornatus:0.0162572509):0.0033638727	Urocyon_cinereoargenteus:0.0246361639):0.0049352486	((Proteles_cristata:0.0177753388	(Cryptoprocta_ferox:0.0089084622	Helogale_parvula:0.0159345472):0.0032977597):0.0044804893	Puma_concolor:0.0155005292):0.01100942):0.0127527178):0.0020534052):0.0003024096):0.0011986795):0.006280666):0.0057139034):0.0826253328):0.0921965178	Tachyglossus_aculeatus:0.1175318392);
((((((Bettongia_penicillata:0.0117482244	Macropus_giganteus:0.0101277578):0.018091489	Vombatus_ursinus:0.0202606483):0.004381533	Dasyurus_viverrinus:0.036582746):0.0087728778	Monodelphis_domestica:0.0368831587):0.1005444887	(((Dasypus_novemcinctus:0.024882652	Tolypeutes_matacus:0.0200392564):0.0354307329	(((Echinops_telfairi:0.0982914105	(Elephantulus_edwardii:0.0592756657	Rhynchocyon_petersi:0.0581232787):0.0226576174):0.0015838468	Orycteropus_afer:0.0436734796):0.0026999074	(Elephas_maximus:0.0329975107	Procavia_capensis:0.0639382674):0.0106511554):0.016872498):0.0015819846	(((((((((Acomys_cahirinus:0.0420434753	(Meriones_unguiculatus:0.0065396812	(Psammomys_obesus:0.0086002293	Rhombomys_opimus:0.0065496989):0.0002716626):0.0324342412):0.0059997911	((Arvicanthis_niloticus:0.024914423	Mus_musculus:0.027615563):0.0025074204	Rattus_norvegicus:0.0351355685):0.0215128508):0.006105616	(((Mesocricetus_auratus:0.0378839666	Microtus_ochrogaster:0.0437804017):0.0014418833	Sigmodon_hispidus:0.0434415847):0.0002133393	((Onychomys_arenicola:0.0174986136	(((Peromyscus_californicus:0.0059038587	Peromyscus_eremicus:0.0066724701):0.0059076558	Peromyscus_leucopus:0.0071221461):2.5053e-06	Peromyscus_maniculatus:0.0069544775):0.005804446):0.0029800769	Reithrodontomys_megalotis:0.0146342866):0.0132473397):0.0106720024):0.0729704727	(Dipodomys_ordii:0.0293106754	Perognathus_longimembris:0.0344561646):0.0637158644):0.0057661968	((((((Cavia_porcellus:0.0216242804	Hydrochoerus_hydrochaeris:0.0203723178):0.0188042315	Erethizon_dorsatum:0.021393748):0.0005273067	(Chinchilla_lanigera:0.0270231432	Octodon_degus:0.0462574613):0.0039827059):0.0075960973	Thryonomys_swinderianus:0.0589304015):0.0037520193	Hystrix_brachyura:0.0354018838):0.018485585	Ctenodactylus_gundi:0.0846810474):0.0091686766):0.0006584592	(((Spermophilus_citellus:0.0055245723	Marmota_vancouverensis:0.004862857):0.009893864	Tamias_sibiricus:0.0127320481):0.0038995551	Xerus_rutilus:0.0178943268):0.0281082472):0.0077068211	((Lepus_timidus:0.0082764087	(Oryctolagus_cuniculus:0.0064088538	Sylvilagus_bachmani:0.0085361463):0.0012340471):0.0307444431	(Ochotona_curzoniae:0.0150676445	Ochotona_princeps:0.0139124399):0.0605109183):0.0344756999):0.0021303573	((Papio_anubis:0.0111908236	Homo_sapiens:0.0107554661):0.0230332496	Lemur_catta:0.0318439143):0.0053166998):0.0058194117	((((Condylura_cristata:0.0338610147	Talpa_occidentalis:0.0182965362):0.0016032317	Scalopus_aquaticus:0.0210682471):0.0342445522	(Erinaceus_europaeus:0.101839761	(Sorex_araneus:0.0474216869	Suncus_etruscus:0.068649583):0.0493874961):0.0042681056):0.0067952776	((((((((((((Oryx_dammah:0.0053183937	Connochaetes_taurinus:0.005671585):0.0010834615	(Ammotragus_lervia:0.0041309714	Ovibos_moschatus:0.0043641868):0.0026787654):0.0011952989	(Kobus_leche:0.0075386629	((Litocranius_walleri:0.0052177116	Nanger_dama:0.0051495187):0.0017946165	Procapra_przewalskii:0.0072355883):0.0032256238):0.0002018471):0.0025504034	(Bison_bison:0.005190308	Bubalus_bubalis:0.0049937528):0.0036157368):0.0017147191	Moschus_berezovskii:0.0115749575):0.0009889171	(((Alces_alces:0.0059305177	Capreolus_capreolus:0.0077074521):0.0002200561	Odocoileus_virginianus:0.0058264456):0.0010139119	(Dama_dama:0.0052276006	Muntiacus_reevesi:0.0062693566):0.0010887725):0.0057459823):0.0007671637	(Giraffa_camelopardalis:0.0054433841	Okapia_johnstoni:0.007332076):0.0055901984):0.0140187994	Tragulus_kanchil:0.040370875):0.0107439779	Hexaprotodon_liberiensis:0.0243786381):0.0051666789	(Catagonus_wagneri:0.0202842968	Sus_scrofa:0.0173655751):0.0223718264):0.0020262916	(Camelus_bactrianus:0.0060827432	Vicugna_pacos:0.0073882964):0.0326968897):0.0105870499	(((Ceratotherium_simum:0.0202636457	Tapirus_indicus:0.0206022836):0.0020751844	Equus_asinus:0.0262450747):0.0093434266	(Manis_pentadactyla:0.0499718666	((((((Martes_foina:0.0065337631	Mustela_erminea:0.0086250261):0.0003326712	Meles_meles:0.009032824):0.0094324041	Procyon_lotor:0.0171136045):0.0070505916	Tremarctos_ornatus:0.0162572509):0.0033638727	Lycaon_pictus:0.0249135743):0.0049352486	((Crocuta_crocuta:0.0165271205	(Cryptoprocta_ferox:0.0089084622	Helogale_parvula:0.0159345472):0.0032977597):0.0044804893	Puma_concolor:0.0155005292):0.01100942):0.0127527178):0.0020534052):0.0003024096):0.0011986795):0.006280666):0.0057139034):0.0826253328):0.0921965178	Tachyglossus_aculeatus:0.1175318392);
((((((Bettongia_penicillata:0.0117482244	Lagorchestes_hirsutus:0.0109171952):0.018091489	Vombatus_ursinus:0.0202606483):0.004381533	Dasyurus_viverrinus:0.036582746):0.0087728778	Monodelphis_domestica:0.0368831587):0.1005444887	(((Dasypus_novemcinctus:0.024882652	Tolypeutes_matacus:0.0200392564):0.0354307329	(((Echinops_telfairi:0.0982914105	(Elephantulus_edwardii:0.0592756657	Rhynchocyon_petersi:0.0581232787):0.0226576174):0.0015838468	Orycteropus_afer:0.0436734796):0.0026999074	(Elephas_maximus:0.0329975107	Procavia_capensis:0.0639382674):0.0106511554):0.016872498):0.0015819846	(((((((((Acomys_cahirinus:0.0420434753	(Meriones_unguiculatus:0.0065396812	(Psammomys_obesus:0.0086002293	Rhombomys_opimus:0.0065496989):0.0002716626):0.0324342412):0.0059997911	((Arvicanthis_niloticus:0.024914423	Mus_musculus:0.027615563):0.0025074204	Rattus_norvegicus:0.0351355685):0.0215128508):0.006105616	(((Mesocricetus_auratus:0.0378839666	Microtus_ochrogaster:0.0437804017):0.0014418833	Sigmodon_hispidus:0.0434415847):0.0002133393	((Onychomys_arenicola:0.0174986136	(((Peromyscus_californicus:0.0059038587	Peromyscus_eremicus:0.0066724701):0.0059076558	Peromyscus_leucopus:0.0071221461):2.5053e-06	Peromyscus_maniculatus:0.0069544775):0.005804446):0.0029800769	Reithrodontomys_megalotis:0.0146342866):0.0132473397):0.0106720024):0.0729704727	(Dipodomys_ordii:0.0293106754	Perognathus_longimembris:0.0344561646):0.0637158644):0.0057661968	((((((Cavia_porcellus:0.0216242804	Hydrochoerus_hydrochaeris:0.0203723178):0.0188042315	Erethizon_dorsatum:0.021393748):0.0005273067	(Chinchilla_lanigera:0.0270231432	Octodon_degus:0.0462574613):0.0039827059):0.0075960973	Thryonomys_swinderianus:0.0589304015):0.0037520193	Hystrix_brachyura:0.0354018838):0.018485585	Ctenodactylus_gundi:0.0846810474):0.0091686766):0.0006584592	(((Ictidomys_tridecemlineatus:0.005700471	Marmota_monax:0.0050008663):0.009893864	Tamias_sibiricus:0.0127320481):0.0038995551	Xerus_rutilus:0.0178943268):0.0281082472):0.0077068211	((Lepus_timidus:0.0082764087	(Oryctolagus_cuniculus:0.0064088538	Sylvilagus_floridanus:0.0082223252):0.0012340471):0.0307444431	(Ochotona_curzoniae:0.0150676445	Ochotona_princeps:0.0139124399):0.0605109183):0.0344756999):0.0021303573	((Macaca_mulatta:0.0114051557	Pan_paniscus:0.0103599355):0.0230332496	Lemur_catta:0.0318439143):0.0053166998):0.0058194117	((((Condylura_cristata:0.0338610147	Talpa_occidentalis:0.0182965362):0.0016032317	Scalopus_aquaticus:0.0210682471):0.0342445522	(Erinaceus_europaeus:0.101839761	(Sorex_araneus:0.0474216869	Suncus_etruscus:0.068649583):0.0493874961):0.0042681056):0.0067952776	((((((((((((Oryx_dammah:0.0053183937	Connochaetes_taurinus:0.005671585):0.0010834615	(Ovis_aries:0.0044678558	Capricornis_sumatraensis:0.0039882371):0.0026787654):0.0011952989	(Kobus_leche:0.0075386629	((Litocranius_walleri:0.0052177116	Nanger_dama:0.0051495187):0.0017946165	Procapra_przewalskii:0.0072355883):0.0032256238):0.0002018471):0.0025504034	(Bos_taurus:0.005151979	Bubalus_bubalis:0.0049937528):0.0036157368):0.0017147191	Moschus_berezovskii:0.0115749575):0.0009889171	(((Alces_alces:0.0059305177	Capreolus_capreolus:0.0077074521):0.0002200561	Rangifer_tarandus:0.0063881564):0.0010139119	(Axis_porcinus:0.0052832349	Muntiacus_reevesi:0.0062693566):0.0010887725):0.0057459823):0.0007671637	(Giraffa_camelopardalis:0.0054433841	Okapia_johnstoni:0.007332076):0.0055901984):0.0140187994	Tragulus_kanchil:0.040370875):0.0107439779	Hexaprotodon_liberiensis:0.0243786381):0.0051666789	(Catagonus_wagneri:0.0202842968	Phacochoerus_africanus:0.0180636363):0.0223718264):0.0020262916	(Camelus_dromedarius:0.0058566464	Vicugna_pacos:0.0073882964):0.0326968897):0.0105870499	(((Ceratotherium_simum:0.0202636457	Tapirus_indicus:0.0206022836):0.0020751844	Equus_asinus:0.0262450747):0.0093434266	(Manis_pentadactyla:0.0499718666	((((((Martes_foina:0.0065337631	Mustela_erminea:0.0086250261):0.0003326712	Meles_meles:0.009032824):0.0094324041	Procyon_lotor:0.0171136045):0.0070505916	Ursus_thibetanus:0.0165064907):0.0033638727	Nyctereutes_procyonoides:0.0251710849):0.0049352486	((Crocuta_crocuta:0.0165271205	(Cryptoprocta_ferox:0.0089084622	Helogale_parvula:0.0159345472):0.0032977597):0.0044804893	Prionailurus_bengalensis:0.0152433425):0.01100942):0.0127527178):0.0020534052):0.0003024096):0.0011986795):0.006280666):0.0057139034):0.0826253328):0.0921965178	Tachyglossus_aculeatus:0.1175318392);
((((((Bettongia_penicillata:0.0117482244	Lagorchestes_hirsutus:0.0109171952):0.018091489	Vombatus_ursinus:0.0202606483):0.004381533	Sarcophilus_harrisii:0.0365769157):0.0087728778	Monodelphis_domestica:0.0368831587):0.1005444887	(((Dasypus_novemcinctus:0.024882652	Tolypeutes_matacus:0.0200392564):0.0354307329	(((Echinops_telfairi:0.0982914105	(Elephantulus_edwardii:0.0592756657	Rhynchocyon_petersi:0.0581232787):0.0226576174):0.0015838468	Orycteropus_afer:0.0436734796):0.0026999074	(Loxodonta_africana:0.0332981336	Procavia_capensis:0.0639382674):0.0106511554):0.016872498):0.0015819846	(((((((((Acomys_cahirinus:0.0420434753	(Meriones_unguiculatus:0.0065396812	(Psammomys_obesus:0.0086002293	Rhombomys_opimus:0.0065496989):0.0002716626):0.0324342412):0.0059997911	((Arvicanthis_niloticus:0.024914423	Mus_musculus:0.027615563):0.0025074204	Rattus_norvegicus:0.0351355685):0.0215128508):0.006105616	(((Mesocricetus_auratus:0.0378839666	Microtus_ochrogaster:0.0437804017):0.0014418833	Sigmodon_hispidus:0.0434415847):0.0002133393	((Onychomys_arenicola:0.0174986136	(((Peromyscus_californicus:0.0059038587	Peromyscus_eremicus:0.0066724701):0.0059076558	Peromyscus_leucopus:0.0071221461):2.5053e-06	Peromyscus_maniculatus:0.0069544775):0.005804446):0.0029800769	Reithrodontomys_megalotis:0.0146342866):0.0132473397):0.0106720024):0.0729704727	(Dipodomys_ordii:0.0293106754	Perognathus_longimembris:0.0344561646):0.0637158644):0.0057661968	((((((Cavia_porcellus:0.0216242804	Hydrochoerus_hydrochaeris:0.0203723178):0.0188042315	Erethizon_dorsatum:0.021393748):0.0005273067	(Chinchilla_lanigera:0.0270231432	Octodon_degus:0.0462574613):0.0039827059):0.0075960973	Thryonomys_swinderianus:0.0589304015):0.0037520193	Hystrix_brachyura:0.0354018838):0.018485585	Ctenodactylus_gundi:0.0846810474):0.0091686766):0.0006584592	(((Spermophilus_citellus:0.0055245723	Marmota_himalayana:0.0051244854):0.009893864	Tamias_sibiricus:0.0127320481):0.0038995551	Xerus_rutilus:0.0178943268):0.0281082472):0.0077068211	((Lepus_timidus:0.0082764087	(Oryctolagus_cuniculus:0.0064088538	Sylvilagus_bachmani:0.0085361463):0.0012340471):0.0307444431	(Ochotona_curzoniae:0.0150676445	Ochotona_princeps:0.0139124399):0.0605109183):0.0344756999):0.0021303573	((Papio_hamadryas:0.0113327734	Homo_sapiens:0.0107554661):0.0230332496	Lemur_catta:0.0318439143):0.0053166998):0.0058194117	((((Condylura_cristata:0.0338610147	Talpa_occidentalis:0.0182965362):0.0016032317	Scalopus_aquaticus:0.0210682471):0.0342445522	(Erinaceus_europaeus:0.101839761	(Sorex_araneus:0.0474216869	Suncus_etruscus:0.068649583):0.0493874961):0.0042681056):0.0067952776	((((((((((((Addax_nasomaculatus:0.0054928543	Connochaetes_taurinus:0.005671585):0.0010834615	(Ovis_aries:0.0044678558	Capricornis_sumatraensis:0.0039882371):0.0026787654):0.0011952989	(Kobus_leche:0.0075386629	((Litocranius_walleri:0.0052177116	Nanger_dama:0.0051495187):0.0017946165	Procapra_przewalskii:0.0072355883):0.0032256238):0.0002018471):0.0025504034	(Bos_taurus:0.005151979	Syncerus_caffer:0.0058639815):0.0036157368):0.0017147191	Moschus_berezovskii:0.0115749575):0.0009889171	(((Alces_alces:0.0059305177	Capreolus_capreolus:0.0077074521):0.0002200561	Odocoileus_hemionus:0.0062608563):0.0010139119	(Dama_dama:0.0052276006	Muntiacus_reevesi:0.0062693566):0.0010887725):0.0057459823):0.0007671637	(Giraffa_camelopardalis:0.0054433841	Okapia_johnstoni:0.007332076):0.0055901984):0.0140187994	Tragulus_kanchil:0.040370875):0.0107439779	Hexaprotodon_liberiensis:0.0243786381):0.0051666789	(Catagonus_wagneri:0.0202842968	Sus_scrofa:0.0173655751):0.0223718264):0.0020262916	(Camelus_bactrianus:0.0060827432	Vicugna_pacos:0.0073882964):0.0326968897):0.0105870499	(((Diceros_bicornis:0.0204719041	Tapirus_indicus:0.0206022836):0.0020751844	Equus_asinus:0.0262450747):0.0093434266	(Manis_pentadactyla:0.0499718666	((((((Martes_foina:0.0065337631	Mustela_erminea:0.0086250261):0.0003326712	Meles_meles:0.009032824):0.0094324041	Procyon_lotor:0.0171136045):0.0070505916	Helarctos_malayanus:0.0168436166):0.0033638727	Lycaon_pictus:0.0249135743):0.0049352486	((Proteles_cristata:0.0177753388	(Cryptoprocta_ferox:0.0089084622	Helogale_parvula:0.0159345472):0.0032977597):0.0044804893	Leopardus_geoffroyi:0.015197647):0.01100942):0.0127527178):0.0020534052):0.0003024096):0.0011986795):0.006280666):0.0057139034):0.0826253328):0.0921965178	Tachyglossus_aculeatus:0.1175318392);
((((((Bettongia_penicillata:0.0117482244	Macropus_fuliginosus:0.0099199337):0.018091489	Vombatus_ursinus:0.0202606483):0.004381533	Sarcophilus_harrisii:0.0365769157):0.0087728778	Monodelphis_domestica:0.0368831587):0.1005444887	(((Dasypus_novemcinctus:0.024882652	Tolypeutes_matacus:0.0200392564):0.0354307329	(((Echinops_telfairi:0.0982914105	(Elephantulus_edwardii:0.0592756657	Rhynchocyon_petersi:0.0581232787):0.0226576174):0.0015838468	Orycteropus_afer:0.0436734796):0.0026999074	(Loxodonta_africana:0.0332981336	Procavia_capensis:0.0639382674):0.0106511554):0.016872498):0.0015819846	(((((((((Acomys_cahirinus:0.0420434753	(Meriones_unguiculatus:0.0065396812	(Psammomys_obesus:0.0086002293	Rhombomys_opimus:0.0065496989):0.0002716626):0.0324342412):0.0059997911	((Arvicanthis_niloticus:0.024914423	Mus_musculus:0.027615563):0.0025074204	Rattus_norvegicus:0.0351355685):0.0215128508):0.006105616	(((Mesocricetus_auratus:0.0378839666	Microtus_ochrogaster:0.0437804017):0.0014418833	Sigmodon_hispidus:0.0434415847):0.0002133393	((Onychomys_arenicola:0.0174986136	(((Peromyscus_californicus:0.0059038587	Peromyscus_eremicus:0.0066724701):0.0059076558	Peromyscus_leucopus:0.0071221461):2.5053e-06	Peromyscus_maniculatus:0.0069544775):0.005804446):0.0029800769	Reithrodontomys_megalotis:0.0146342866):0.0132473397):0.0106720024):0.0729704727	(Dipodomys_ordii:0.0293106754	Perognathus_longimembris:0.0344561646):0.0637158644):0.0057661968	((((((Cavia_porcellus:0.0216242804	Hydrochoerus_hydrochaeris:0.0203723178):0.0188042315	Erethizon_dorsatum:0.021393748):0.0005273067	(Chinchilla_lanigera:0.0270231432	Octodon_degus:0.0462574613):0.0039827059):0.0075960973	Thryonomys_swinderianus:0.0589304015):0.0037520193	Hystrix_brachyura:0.0354018838):0.018485585	Ctenodactylus_gundi:0.0846810474):0.0091686766):0.0006584592	(((Spermophilus_citellus:0.0055245723	Marmota_himalayana:0.0051244854):0.009893864	Tamias_sibiricus:0.0127320481):0.0038995551	Xerus_rutilus:0.0178943268):0.0281082472):0.0077068211	((Lepus_timidus:0.0082764087	(Oryctolagus_cuniculus:0.0064088538	Sylvilagus_floridanus:0.0082223252):0.0012340471):0.0307444431	(Ochotona_curzoniae:0.0150676445	Ochotona_princeps:0.0139124399):0.0605109183):0.0344756999):0.0021303573	((Macaca_nemestrina:0.0115954309	Pan_paniscus:0.0103599355):0.0230332496	Lemur_catta:0.0318439143):0.0053166998):0.0058194117	((((Condylura_cristata:0.0338610147	Talpa_occidentalis:0.0182965362):0.0016032317	Scalopus_aquaticus:0.0210682471):0.0342445522	(Erinaceus_europaeus:0.101839761	(Sorex_araneus:0.0474216869	Suncus_etruscus:0.068649583):0.0493874961):0.0042681056):0.0067952776	((((((((((((Addax_nasomaculatus:0.0054928543	Connochaetes_taurinus:0.005671585):0.0010834615	(Ovis_aries:0.0044678558	Capricornis_sumatraensis:0.0039882371):0.0026787654):0.0011952989	(Kobus_leche:0.0075386629	((Litocranius_walleri:0.0052177116	Nanger_dama:0.0051495187):0.0017946165	Procapra_przewalskii:0.0072355883):0.0032256238):0.0002018471):0.0025504034	(Bison_bison:0.005190308	Bubalus_bubalis:0.0049937528):0.0036157368):0.0017147191	Moschus_berezovskii:0.0115749575):0.0009889171	(((Alces_alces:0.0059305177	Capreolus_capreolus:0.0077074521):0.0002200561	Rangifer_tarandus:0.0063881564):0.0010139119	(Rusa_alfredi:0.005349621	Muntiacus_reevesi:0.0062693566):0.0010887725):0.0057459823):0.0007671637	(Giraffa_camelopardalis:0.0054433841	Okapia_johnstoni:0.007332076):0.0055901984):0.0140187994	Tragulus_kanchil:0.040370875):0.0107439779	Hexaprotodon_liberiensis:0.0243786381):0.0051666789	(Catagonus_wagneri:0.0202842968	Phacochoerus_africanus:0.0180636363):0.0223718264):0.0020262916	(Camelus_bactrianus:0.0060827432	Lama_guanicoe:0.0063425363):0.0326968897):0.0105870499	(((Diceros_bicornis:0.0204719041	Tapirus_indicus:0.0206022836):0.0020751844	Equus_caballus:0.0259186228):0.0093434266	(Manis_pentadactyla:0.0499718666	((((((Martes_zibellina:0.006130775	Mustela_erminea:0.0086250261):0.0003326712	Meles_meles:0.009032824):0.0094324041	Procyon_lotor:0.0171136045):0.0070505916	Ursus_thibetanus:0.0165064907):0.0033638727	Vulpes_vulpes:0.0248960869):0.0049352486	((Proteles_cristata:0.0177753388	(Cryptoprocta_ferox:0.0089084622	Helogale_parvula:0.0159345472):0.0032977597):0.0044804893	Panthera_leo:0.0147913089):0.01100942):0.0127527178):0.0020534052):0.0003024096):0.0011986795):0.006280666):0.0057139034):0.0826253328):0.0921965178	Tachyglossus_aculeatus:0.1175318392);
((((((Bettongia_penicillata:0.0117482244	Lagorchestes_hirsutus:0.0109171952):0.018091489	Vombatus_ursinus:0.0202606483):0.004381533	Sarcophilus_harrisii:0.0365769157):0.0087728778	Monodelphis_domestica:0.0368831587):0.1005444887	(((Dasypus_novemcinctus:0.024882652	Tolypeutes_matacus:0.0200392564):0.0354307329	(((Echinops_telfairi:0.0982914105	(Elephantulus_edwardii:0.0592756657	Rhynchocyon_petersi:0.0581232787):0.0226576174):0.0015838468	Orycteropus_afer:0.0436734796):0.0026999074	(Elephas_maximus:0.0329975107	Procavia_capensis:0.0639382674):0.0106511554):0.016872498):0.0015819846	(((((((((Acomys_cahirinus:0.0420434753	(Meriones_unguiculatus:0.0065396812	(Psammomys_obesus:0.0086002293	Rhombomys_opimus:0.0065496989):0.0002716626):0.0324342412):0.0059997911	((Arvicanthis_niloticus:0.024914423	Mus_musculus:0.027615563):0.0025074204	Rattus_norvegicus:0.0351355685):0.0215128508):0.006105616	(((Mesocricetus_auratus:0.0378839666	Microtus_ochrogaster:0.0437804017):0.0014418833	Sigmodon_hispidus:0.0434415847):0.0002133393	((Onychomys_arenicola:0.0174986136	(((Peromyscus_californicus:0.0059038587	Peromyscus_eremicus:0.0066724701):0.0059076558	Peromyscus_leucopus:0.0071221461):2.5053e-06	Peromyscus_maniculatus:0.0069544775):0.005804446):0.0029800769	Reithrodontomys_megalotis:0.0146342866):0.0132473397):0.0106720024):0.0729704727	(Dipodomys_ordii:0.0293106754	Perognathus_longimembris:0.0344561646):0.0637158644):0.0057661968	((((((Cavia_porcellus:0.0216242804	Hydrochoerus_hydrochaeris:0.0203723178):0.0188042315	Erethizon_dorsatum:0.021393748):0.0005273067	(Chinchilla_lanigera:0.0270231432	Octodon_degus:0.0462574613):0.0039827059):0.0075960973	Thryonomys_swinderianus:0.0589304015):0.0037520193	Hystrix_brachyura:0.0354018838):0.018485585	Ctenodactylus_gundi:0.0846810474):0.0091686766):0.0006584592	(((Spermophilus_citellus:0.0055245723	Marmota_himalayana:0.0051244854):0.009893864	Tamias_sibiricus:0.0127320481):0.0038995551	Xerus_rutilus:0.0178943268):0.0281082472):0.0077068211	((Lepus_timidus:0.0082764087	(Oryctolagus_cuniculus:0.0064088538	Sylvilagus_floridanus:0.0082223252):0.0012340471):0.0307444431	(Ochotona_curzoniae:0.0150676445	Ochotona_princeps:0.0139124399):0.0605109183):0.0344756999):0.0021303573	((Theropithecus_gelada:0.0113185949	Homo_sapiens:0.0107554661):0.0230332496	Lemur_catta:0.0318439143):0.0053166998):0.0058194117	((((Condylura_cristata:0.0338610147	Talpa_occidentalis:0.0182965362):0.0016032317	Scalopus_aquaticus:0.0210682471):0.0342445522	(Erinaceus_europaeus:0.101839761	(Sorex_araneus:0.0474216869	Suncus_etruscus:0.068649583):0.0493874961):0.0042681056):0.0067952776	((((((((((((Addax_nasomaculatus:0.0054928543	Connochaetes_taurinus:0.005671585):0.0010834615	(Ovis_aries:0.0044678558	Capricornis_sumatraensis:0.0039882371):0.0026787654):0.0011952989	(Kobus_leche:0.0075386629	((Litocranius_walleri:0.0052177116	Nanger_dama:0.0051495187):0.0017946165	Procapra_przewalskii:0.0072355883):0.0032256238):0.0002018471):0.0025504034	(Bison_bison:0.005190308	Syncerus_caffer:0.0058639815):0.0036157368):0.0017147191	Moschus_berezovskii:0.0115749575):0.0009889171	(((Alces_alces:0.0059305177	Capreolus_capreolus:0.0077074521):0.0002200561	Rangifer_tarandus:0.0063881564):0.0010139119	(Rusa_alfredi:0.005349621	Muntiacus_reevesi:0.0062693566):0.0010887725):0.0057459823):0.0007671637	(Giraffa_camelopardalis:0.0054433841	Okapia_johnstoni:0.007332076):0.0055901984):0.0140187994	Tragulus_kanchil:0.040370875):0.0107439779	Hexaprotodon_liberiensis:0.0243786381):0.0051666789	(Catagonus_wagneri:0.0202842968	Sus_scrofa:0.0173655751):0.0223718264):0.0020262916	(Camelus_dromedarius:0.0058566464	Lama_glama:0.0065604676):0.0326968897):0.0105870499	(((Ceratotherium_simum:0.0202636457	Tapirus_indicus:0.0206022836):0.0020751844	Equus_caballus:0.0259186228):0.0093434266	(Manis_pentadactyla:0.0499718666	((((((Martes_foina:0.0065337631	Mustela_erminea:0.0086250261):0.0003326712	Meles_meles:0.009032824):0.0094324041	Procyon_lotor:0.0171136045):0.0070505916	Ursus_maritimus:0.0164134601):0.0033638727	Nyctereutes_procyonoides:0.0251710849):0.0049352486	((Proteles_cristata:0.0177753388	(Cryptoprocta_ferox:0.0089084622	Helogale_parvula:0.0159345472):0.0032977597):0.0044804893	Felis_nigripes:0.0153345371):0.01100942):0.0127527178):0.0020534052):0.0003024096):0.0011986795):0.006280666):0.0057139034):0.0826253328):0.0921965178	Tachyglossus_aculeatus:0.1175318392);
((((((Bettongia_penicillata:0.0117482244	Macropus_giganteus:0.0101277578):0.018091489	Vombatus_ursinus:0.0202606483):0.004381533	Dasyurus_viverrinus:0.036582746):0.0087728778	Monodelphis_domestica:0.0368831587):0.1005444887	(((Dasypus_novemcinctus:0.024882652	Tolypeutes_matacus:0.0200392564):0.0354307329	(((Echinops_telfairi:0.0982914105	(Elephantulus_edwardii:0.0592756657	Rhynchocyon_petersi:0.0581232787):0.0226576174):0.0015838468	Orycteropus_afer:0.0436734796):0.0026999074	(Elephas_maximus:0.0329975107	Procavia_capensis:0.0639382674):0.0106511554):0.016872498):0.0015819846	(((((((((Acomys_cahirinus:0.0420434753	(Meriones_unguiculatus:0.0065396812	(Psammomys_obesus:0.0086002293	Rhombomys_opimus:0.0065496989):0.0002716626):0.0324342412):0.0059997911	((Arvicanthis_niloticus:0.024914423	Mus_musculus:0.027615563):0.0025074204	Rattus_norvegicus:0.0351355685):0.0215128508):0.006105616	(((Mesocricetus_auratus:0.0378839666	Microtus_ochrogaster:0.0437804017):0.0014418833	Sigmodon_hispidus:0.0434415847):0.0002133393	((Onychomys_arenicola:0.0174986136	(((Peromyscus_californicus:0.0059038587	Peromyscus_eremicus:0.0066724701):0.0059076558	Peromyscus_leucopus:0.0071221461):2.5053e-06	Peromyscus_maniculatus:0.0069544775):0.005804446):0.0029800769	Reithrodontomys_megalotis:0.0146342866):0.0132473397):0.0106720024):0.0729704727	(Dipodomys_ordii:0.0293106754	Perognathus_longimembris:0.0344561646):0.0637158644):0.0057661968	((((((Cavia_porcellus:0.0216242804	Hydrochoerus_hydrochaeris:0.0203723178):0.0188042315	Erethizon_dorsatum:0.021393748):0.0005273067	(Chinchilla_lanigera:0.0270231432	Octodon_degus:0.0462574613):0.0039827059):0.0075960973	Thryonomys_swinderianus:0.0589304015):0.0037520193	Hystrix_brachyura:0.0354018838):0.018485585	Ctenodactylus_gundi:0.0846810474):0.0091686766):0.0006584592	(((Ictidomys_tridecemlineatus:0.005700471	Marmota_himalayana:0.0051244854):0.009893864	Tamias_sibiricus:0.0127320481):0.0038995551	Xerus_rutilus:0.0178943268):0.0281082472):0.0077068211	((Lepus_timidus:0.0082764087	(Oryctolagus_cuniculus:0.0064088538	Sylvilagus_bachmani:0.0085361463):0.0012340471):0.0307444431	(Ochotona_curzoniae:0.0150676445	Ochotona_princeps:0.0139124399):0.0605109183):0.0344756999):0.0021303573	((Chlorocebus_sabaeus:0.0118459724	Pan_paniscus:0.0103599355):0.0230332496	Lemur_catta:0.0318439143):0.0053166998):0.0058194117	((((Condylura_cristata:0.0338610147	Talpa_occidentalis:0.0182965362):0.0016032317	Scalopus_aquaticus:0.0210682471):0.0342445522	(Erinaceus_europaeus:0.101839761	(Sorex_araneus:0.0474216869	Suncus_etruscus:0.068649583):0.0493874961):0.0042681056):0.0067952776	((((((((((((Oryx_dammah:0.0053183937	Connochaetes_taurinus:0.005671585):0.0010834615	(Ovis_aries:0.0044678558	Capricornis_sumatraensis:0.0039882371):0.0026787654):0.0011952989	(Kobus_leche:0.0075386629	((Litocranius_walleri:0.0052177116	Nanger_dama:0.0051495187):0.0017946165	Procapra_przewalskii:0.0072355883):0.0032256238):0.0002018471):0.0025504034	(Bison_bison:0.005190308	Bubalus_bubalis:0.0049937528):0.0036157368):0.0017147191	Moschus_berezovskii:0.0115749575):0.0009889171	(((Alces_alces:0.0059305177	Capreolus_capreolus:0.0077074521):0.0002200561	Rangifer_tarandus:0.0063881564):0.0010139119	(Dama_dama:0.0052276006	Muntiacus_reevesi:0.0062693566):0.0010887725):0.0057459823):0.0007671637	(Giraffa_camelopardalis:0.0054433841	Okapia_johnstoni:0.007332076):0.0055901984):0.0140187994	Tragulus_kanchil:0.040370875):0.0107439779	Hexaprotodon_liberiensis:0.0243786381):0.0051666789	(Catagonus_wagneri:0.0202842968	Phacochoerus_africanus:0.0180636363):0.0223718264):0.0020262916	(Camelus_dromedarius:0.0058566464	Lama_guanicoe:0.0063425363):0.0326968897):0.0105870499	(((Diceros_bicornis:0.0204719041	Tapirus_indicus:0.0206022836):0.0020751844	Equus_asinus:0.0262450747):0.0093434266	(Manis_pentadactyla:0.0499718666	((((((Martes_zibellina:0.006130775	Mustela_erminea:0.0086250261):0.0003326712	Meles_meles:0.009032824):0.0094324041	Procyon_lotor:0.0171136045):0.0070505916	Tremarctos_ornatus:0.0162572509):0.0033638727	Vulpes_vulpes:0.0248960869):0.0049352486	((Proteles_cristata:0.0177753388	(Cryptoprocta_ferox:0.0089084622	Helogale_parvula:0.0159345472):0.0032977597):0.0044804893	Caracal_caracal:0.0149884607):0.01100942):0.0127527178):0.0020534052):0.0003024096):0.0011986795):0.006280666):0.0057139034):0.0826253328):0.0921965178	Tachyglossus_aculeatus:0.1175318392);
((((((Bettongia_penicillata:0.0117482244	Macropus_giganteus:0.0101277578):0.018091489	Vombatus_ursinus:0.0202606483):0.004381533	Sarcophilus_harrisii:0.0365769157):0.0087728778	Monodelphis_domestica:0.0368831587):0.1005444887	(((Dasypus_novemcinctus:0.024882652	Tolypeutes_matacus:0.0200392564):0.0354307329	(((Echinops_telfairi:0.0982914105	(Elephantulus_edwardii:0.0592756657	Rhynchocyon_petersi:0.0581232787):0.0226576174):0.0015838468	Orycteropus_afer:0.0436734796):0.0026999074	(Elephas_maximus:0.0329975107	Procavia_capensis:0.0639382674):0.0106511554):0.016872498):0.0015819846	(((((((((Acomys_cahirinus:0.0420434753	(Meriones_unguiculatus:0.0065396812	(Psammomys_obesus:0.0086002293	Rhombomys_opimus:0.0065496989):0.0002716626):0.0324342412):0.0059997911	((Arvicanthis_niloticus:0.024914423	Mus_musculus:0.027615563):0.0025074204	Rattus_norvegicus:0.0351355685):0.0215128508):0.006105616	(((Mesocricetus_auratus:0.0378839666	Microtus_ochrogaster:0.0437804017):0.0014418833	Sigmodon_hispidus:0.0434415847):0.0002133393	((Onychomys_arenicola:0.0174986136	(((Peromyscus_californicus:0.0059038587	Peromyscus_eremicus:0.0066724701):0.0059076558	Peromyscus_leucopus:0.0071221461):2.5053e-06	Peromyscus_maniculatus:0.0069544775):0.005804446):0.0029800769	Reithrodontomys_megalotis:0.0146342866):0.0132473397):0.0106720024):0.0729704727	(Dipodomys_ordii:0.0293106754	Perognathus_longimembris:0.0344561646):0.0637158644):0.0057661968	((((((Cavia_porcellus:0.0216242804	Hydrochoerus_hydrochaeris:0.0203723178):0.0188042315	Erethizon_dorsatum:0.021393748):0.0005273067	(Chinchilla_lanigera:0.0270231432	Octodon_degus:0.0462574613):0.0039827059):0.0075960973	Thryonomys_swinderianus:0.0589304015):0.0037520193	Hystrix_brachyura:0.0354018838):0.018485585	Ctenodactylus_gundi:0.0846810474):0.0091686766):0.0006584592	(((Ictidomys_tridecemlineatus:0.005700471	Marmota_himalayana:0.0051244854):0.009893864	Tamias_sibiricus:0.0127320481):0.0038995551	Xerus_rutilus:0.0178943268):0.0281082472):0.0077068211	((Lepus_timidus:0.0082764087	(Oryctolagus_cuniculus:0.0064088538	Sylvilagus_bachmani:0.0085361463):0.0012340471):0.0307444431	(Ochotona_curzoniae:0.0150676445	Ochotona_princeps:0.0139124399):0.0605109183):0.0344756999):0.0021303573	((Erythrocebus_patas:0.0118892807	Homo_sapiens:0.0107554661):0.0230332496	Lemur_catta:0.0318439143):0.0053166998):0.0058194117	((((Condylura_cristata:0.0338610147	Talpa_occidentalis:0.0182965362):0.0016032317	Scalopus_aquaticus:0.0210682471):0.0342445522	(Erinaceus_europaeus:0.101839761	(Sorex_araneus:0.0474216869	Suncus_etruscus:0.068649583):0.0493874961):0.0042681056):0.0067952776	((((((((((((Oryx_dammah:0.0053183937	Connochaetes_taurinus:0.005671585):0.0010834615	(Oreamnos_americanus:0.0061857601	Capricornis_sumatraensis:0.0039882371):0.0026787654):0.0011952989	(Kobus_leche:0.0075386629	((Litocranius_walleri:0.0052177116	Nanger_dama:0.0051495187):0.0017946165	Procapra_przewalskii:0.0072355883):0.0032256238):0.0002018471):0.0025504034	(Bison_bison:0.005190308	Bubalus_bubalis:0.0049937528):0.0036157368):0.0017147191	Moschus_berezovskii:0.0115749575):0.0009889171	(((Alces_alces:0.0059305177	Capreolus_capreolus:0.0077074521):0.0002200561	Rangifer_tarandus:0.0063881564):0.0010139119	(Rucervus_eldii:0.004903677	Muntiacus_reevesi:0.0062693566):0.0010887725):0.0057459823):0.0007671637	(Giraffa_camelopardalis:0.0054433841	Okapia_johnstoni:0.007332076):0.0055901984):0.0140187994	Tragulus_kanchil:0.040370875):0.0107439779	Hexaprotodon_liberiensis:0.0243786381):0.0051666789	(Catagonus_wagneri:0.0202842968	Sus_scrofa:0.0173655751):0.0223718264):0.0020262916	(Camelus_dromedarius:0.0058566464	Vicugna_pacos:0.0073882964):0.0326968897):0.0105870499	(((Diceros_bicornis:0.0204719041	Tapirus_indicus:0.0206022836):0.0020751844	Equus_caballus:0.0259186228):0.0093434266	(Manis_pentadactyla:0.0499718666	((((((Eira_barbara:0.0075362233	Mustela_erminea:0.0086250261):0.0003326712	Meles_meles:0.009032824):0.0094324041	Procyon_lotor:0.0171136045):0.0070505916	Ursus_thibetanus:0.0165064907):0.0033638727	Vulpes_vulpes:0.0248960869):0.0049352486	((Crocuta_crocuta:0.0165271205	(Cryptoprocta_ferox:0.0089084622	Helogale_parvula:0.0159345472):0.0032977597):0.0044804893	Lynx_canadensis:0.0152496156):0.01100942):0.0127527178):0.0020534052):0.0003024096):0.0011986795):0.006280666):0.0057139034):0.0826253328):0.0921965178	Tachyglossus_aculeatus:0.1175318392);
((((((Bettongia_penicillata:0.0117482244	Macropus_giganteus:0.0101277578):0.018091489	Vombatus_ursinus:0.0202606483):0.004381533	Dasyurus_viverrinus:0.036582746):0.0087728778	Monodelphis_domestica:0.0368831587):0.1005444887	(((Dasypus_novemcinctus:0.024882652	Tolypeutes_matacus:0.0200392564):0.0354307329	(((Echinops_telfairi:0.0982914105	(Elephantulus_edwardii:0.0592756657	Rhynchocyon_petersi:0.0581232787):0.0226576174):0.0015838468	Orycteropus_afer:0.0436734796):0.0026999074	(Loxodonta_africana:0.0332981336	Procavia_capensis:0.0639382674):0.0106511554):0.016872498):0.0015819846	(((((((((Acomys_cahirinus:0.0420434753	(Meriones_unguiculatus:0.0065396812	(Psammomys_obesus:0.0086002293	Rhombomys_opimus:0.0065496989):0.0002716626):0.0324342412):0.0059997911	((Arvicanthis_niloticus:0.024914423	Mus_musculus:0.027615563):0.0025074204	Rattus_norvegicus:0.0351355685):0.0215128508):0.006105616	(((Mesocricetus_auratus:0.0378839666	Microtus_ochrogaster:0.0437804017):0.0014418833	Sigmodon_hispidus:0.0434415847):0.0002133393	((Onychomys_arenicola:0.0174986136	(((Peromyscus_californicus:0.0059038587	Peromyscus_eremicus:0.0066724701):0.0059076558	Peromyscus_leucopus:0.0071221461):2.5053e-06	Peromyscus_maniculatus:0.0069544775):0.005804446):0.0029800769	Reithrodontomys_megalotis:0.0146342866):0.0132473397):0.0106720024):0.0729704727	(Dipodomys_ordii:0.0293106754	Perognathus_longimembris:0.0344561646):0.0637158644):0.0057661968	((((((Cavia_porcellus:0.0216242804	Hydrochoerus_hydrochaeris:0.0203723178):0.0188042315	Erethizon_dorsatum:0.021393748):0.0005273067	(Chinchilla_lanigera:0.0270231432	Octodon_degus:0.0462574613):0.0039827059):0.0075960973	Thryonomys_swinderianus:0.0589304015):0.0037520193	Hystrix_brachyura:0.0354018838):0.018485585	Ctenodactylus_gundi:0.0846810474):0.0091686766):0.0006584592	(((Ictidomys_tridecemlineatus:0.005700471	Marmota_monax:0.0050008663):0.009893864	Tamias_sibiricus:0.0127320481):0.0038995551	Xerus_rutilus:0.0178943268):0.0281082472):0.0077068211	((Lepus_timidus:0.0082764087	(Oryctolagus_cuniculus:0.0064088538	Sylvilagus_floridanus:0.0082223252):0.0012340471):0.0307444431	(Ochotona_curzoniae:0.0150676445	Ochotona_princeps:0.0139124399):0.0605109183):0.0344756999):0.0021303573	((Cercocebus_atys:0.0116326135	Gorilla_gorilla:0.0104969684):0.0230332496	Lemur_catta:0.0318439143):0.0053166998):0.0058194117	((((Condylura_cristata:0.0338610147	Talpa_occidentalis:0.0182965362):0.0016032317	Scalopus_aquaticus:0.0210682471):0.0342445522	(Erinaceus_europaeus:0.101839761	(Sorex_araneus:0.0474216869	Suncus_etruscus:0.068649583):0.0493874961):0.0042681056):0.0067952776	((((((((((((Oryx_dammah:0.0053183937	Connochaetes_taurinus:0.005671585):0.0010834615	(Capra_hircus:0.0041905756	Ovibos_moschatus:0.0043641868):0.0026787654):0.0011952989	(Kobus_leche:0.0075386629	((Litocranius_walleri:0.0052177116	Nanger_dama:0.0051495187):0.0017946165	Procapra_przewalskii:0.0072355883):0.0032256238):0.0002018471):0.0025504034	(Bison_bison:0.005190308	Bubalus_bubalis:0.0049937528):0.0036157368):0.0017147191	Moschus_berezovskii:0.0115749575):0.0009889171	(((Alces_alces:0.0059305177	Capreolus_capreolus:0.0077074521):0.0002200561	Odocoileus_hemionus:0.0062608563):0.0010139119	(Cervus_elaphus:0.0052635686	Muntiacus_reevesi:0.0062693566):0.0010887725):0.0057459823):0.0007671637	(Giraffa_camelopardalis:0.0054433841	Okapia_johnstoni:0.007332076):0.0055901984):0.0140187994	Tragulus_kanchil:0.040370875):0.0107439779	Hexaprotodon_liberiensis:0.0243786381):0.0051666789	(Catagonus_wagneri:0.0202842968	Sus_scrofa:0.0173655751):0.0223718264):0.0020262916	(Camelus_bactrianus:0.0060827432	Lama_glama:0.0065604676):0.0326968897):0.0105870499	(((Ceratotherium_simum:0.0202636457	Tapirus_indicus:0.0206022836):0.0020751844	Equus_caballus:0.0259186228):0.0093434266	(Manis_pentadactyla:0.0499718666	((((((Eira_barbara:0.0075362233	Mustela_erminea:0.0086250261):0.0003326712	Meles_meles:0.009032824):0.0094324041	Procyon_lotor:0.0171136045):0.0070505916	Ursus_thibetanus:0.0165064907):0.0033638727	Lycaon_pictus:0.0249135743):0.0049352486	((Crocuta_crocuta:0.0165271205	(Cryptoprocta_ferox:0.0089084622	Helogale_parvula:0.0159345472):0.0032977597):0.0044804893	Panthera_pardus:0.0150455872):0.01100942):0.0127527178):0.0020534052):0.0003024096):0.0011986795):0.006280666):0.0057139034):0.0826253328):0.0921965178	Tachyglossus_aculeatus:0.1175318392);
((((((Bettongia_penicillata:0.0117482244	Macropus_giganteus:0.0101277578):0.018091489	Vombatus_ursinus:0.0202606483):0.004381533	Dasyurus_viverrinus:0.036582746):0.0087728778	Monodelphis_domestica:0.0368831587):0.1005444887	(((Dasypus_novemcinctus:0.024882652	Tolypeutes_matacus:0.0200392564):0.0354307329	(((Echinops_telfairi:0.0982914105	(Elephantulus_edwardii:0.0592756657	Rhynchocyon_petersi:0.0581232787):0.0226576174):0.0015838468	Orycteropus_afer:0.0436734796):0.0026999074	(Elephas_maximus:0.0329975107	Procavia_capensis:0.0639382674):0.0106511554):0.016872498):0.0015819846	(((((((((Acomys_cahirinus:0.0420434753	(Meriones_unguiculatus:0.0065396812	(Psammomys_obesus:0.0086002293	Rhombomys_opimus:0.0065496989):0.0002716626):0.0324342412):0.0059997911	((Arvicanthis_niloticus:0.024914423	Mus_musculus:0.027615563):0.0025074204	Rattus_norvegicus:0.0351355685):0.0215128508):0.006105616	(((Mesocricetus_auratus:0.0378839666	Microtus_ochrogaster:0.0437804017):0.0014418833	Sigmodon_hispidus:0.0434415847):0.0002133393	((Onychomys_arenicola:0.0174986136	(((Peromyscus_californicus:0.0059038587	Peromyscus_eremicus:0.0066724701):0.0059076558	Peromyscus_leucopus:0.0071221461):2.5053e-06	Peromyscus_maniculatus:0.0069544775):0.005804446):0.0029800769	Reithrodontomys_megalotis:0.0146342866):0.0132473397):0.0106720024):0.0729704727	(Dipodomys_ordii:0.0293106754	Perognathus_longimembris:0.0344561646):0.0637158644):0.0057661968	((((((Cavia_porcellus:0.0216242804	Hydrochoerus_hydrochaeris:0.0203723178):0.0188042315	Erethizon_dorsatum:0.021393748):0.0005273067	(Chinchilla_lanigera:0.0270231432	Octodon_degus:0.0462574613):0.0039827059):0.0075960973	Thryonomys_swinderianus:0.0589304015):0.0037520193	Hystrix_brachyura:0.0354018838):0.018485585	Ctenodactylus_gundi:0.0846810474):0.0091686766):0.0006584592	(((Ictidomys_tridecemlineatus:0.005700471	Marmota_vancouverensis:0.004862857):0.009893864	Tamias_sibiricus:0.0127320481):0.0038995551	Xerus_rutilus:0.0178943268):0.0281082472):0.0077068211	((Lepus_timidus:0.0082764087	(Oryctolagus_cuniculus:0.0064088538	Sylvilagus_floridanus:0.0082223252):0.0012340471):0.0307444431	(Ochotona_curzoniae:0.0150676445	Ochotona_princeps:0.0139124399):0.0605109183):0.0344756999):0.0021303573	((Macaca_nigra:0.0117080496	Pan_paniscus:0.0103599355):0.0230332496	Lemur_catta:0.0318439143):0.0053166998):0.0058194117	((((Condylura_cristata:0.0338610147	Talpa_occidentalis:0.0182965362):0.0016032317	Scalopus_aquaticus:0.0210682471):0.0342445522	(Erinaceus_europaeus:0.101839761	(Sorex_araneus:0.0474216869	Suncus_etruscus:0.068649583):0.0493874961):0.0042681056):0.0067952776	((((((((((((Oryx_dammah:0.0053183937	Connochaetes_taurinus:0.005671585):0.0010834615	(Ovis_aries:0.0044678558	Ovibos_moschatus:0.0043641868):0.0026787654):0.0011952989	(Kobus_leche:0.0075386629	((Litocranius_walleri:0.0052177116	Nanger_dama:0.0051495187):0.0017946165	Procapra_przewalskii:0.0072355883):0.0032256238):0.0002018471):0.0025504034	(Bison_bison:0.005190308	Syncerus_caffer:0.0058639815):0.0036157368):0.0017147191	Moschus_berezovskii:0.0115749575):0.0009889171	(((Alces_alces:0.0059305177	Capreolus_capreolus:0.0077074521):0.0002200561	Rangifer_tarandus:0.0063881564):0.0010139119	(Rucervus_eldii:0.004903677	Muntiacus_reevesi:0.0062693566):0.0010887725):0.0057459823):0.0007671637	(Giraffa_camelopardalis:0.0054433841	Okapia_johnstoni:0.007332076):0.0055901984):0.0140187994	Tragulus_kanchil:0.040370875):0.0107439779	Hexaprotodon_liberiensis:0.0243786381):0.0051666789	(Catagonus_wagneri:0.0202842968	Phacochoerus_africanus:0.0180636363):0.0223718264):0.0020262916	(Camelus_bactrianus:0.0060827432	Lama_guanicoe:0.0063425363):0.0326968897):0.0105870499	(((Diceros_bicornis:0.0204719041	Tapirus_indicus:0.0206022836):0.0020751844	Equus_caballus:0.0259186228):0.0093434266	(Manis_pentadactyla:0.0499718666	((((((Martes_zibellina:0.006130775	Mustela_erminea:0.0086250261):0.0003326712	Meles_meles:0.009032824):0.0094324041	Procyon_lotor:0.0171136045):0.0070505916	Ursus_maritimus:0.0164134601):0.0033638727	Lycaon_pictus:0.0249135743):0.0049352486	((Proteles_cristata:0.0177753388	(Cryptoprocta_ferox:0.0089084622	Helogale_parvula:0.0159345472):0.0032977597):0.0044804893	Puma_concolor:0.0155005292):0.01100942):0.0127527178):0.0020534052):0.0003024096):0.0011986795):0.006280666):0.0057139034):0.0826253328):0.0921965178	Tachyglossus_aculeatus:0.1175318392);
((((((Bettongia_penicillata:0.0117482244	Macropus_giganteus:0.0101277578):0.018091489	Vombatus_ursinus:0.0202606483):0.004381533	Sarcophilus_harrisii:0.0365769157):0.0087728778	Monodelphis_domestica:0.0368831587):0.1005444887	(((Dasypus_novemcinctus:0.024882652	Tolypeutes_matacus:0.0200392564):0.0354307329	(((Echinops_telfairi:0.0982914105	(Elephantulus_edwardii:0.0592756657	Rhynchocyon_petersi:0.0581232787):0.0226576174):0.0015838468	Orycteropus_afer:0.0436734796):0.0026999074	(Elephas_maximus:0.0329975107	Procavia_capensis:0.0639382674):0.0106511554):0.016872498):0.0015819846	(((((((((Acomys_cahirinus:0.0420434753	(Meriones_unguiculatus:0.0065396812	(Psammomys_obesus:0.0086002293	Rhombomys_opimus:0.0065496989):0.0002716626):0.0324342412):0.0059997911	((Arvicanthis_niloticus:0.024914423	Mus_musculus:0.027615563):0.0025074204	Rattus_norvegicus:0.0351355685):0.0215128508):0.006105616	(((Mesocricetus_auratus:0.0378839666	Microtus_ochrogaster:0.0437804017):0.0014418833	Sigmodon_hispidus:0.0434415847):0.0002133393	((Onychomys_arenicola:0.0174986136	(((Peromyscus_californicus:0.0059038587	Peromyscus_eremicus:0.0066724701):0.0059076558	Peromyscus_leucopus:0.0071221461):2.5053e-06	Peromyscus_maniculatus:0.0069544775):0.005804446):0.0029800769	Reithrodontomys_megalotis:0.0146342866):0.0132473397):0.0106720024):0.0729704727	(Dipodomys_ordii:0.0293106754	Perognathus_longimembris:0.0344561646):0.0637158644):0.0057661968	((((((Cavia_porcellus:0.0216242804	Hydrochoerus_hydrochaeris:0.0203723178):0.0188042315	Erethizon_dorsatum:0.021393748):0.0005273067	(Chinchilla_lanigera:0.0270231432	Octodon_degus:0.0462574613):0.0039827059):0.0075960973	Thryonomys_swinderianus:0.0589304015):0.0037520193	Hystrix_brachyura:0.0354018838):0.018485585	Ctenodactylus_gundi:0.0846810474):0.0091686766):0.0006584592	(((Ictidomys_tridecemlineatus:0.005700471	Marmota_vancouverensis:0.004862857):0.009893864	Tamias_sibiricus:0.0127320481):0.0038995551	Xerus_rutilus:0.0178943268):0.0281082472):0.0077068211	((Lepus_timidus:0.0082764087	(Oryctolagus_cuniculus:0.0064088538	Sylvilagus_bachmani:0.0085361463):0.0012340471):0.0307444431	(Ochotona_curzoniae:0.0150676445	Ochotona_princeps:0.0139124399):0.0605109183):0.0344756999):0.0021303573	((Macaca_nemestrina:0.0115954309	Gorilla_gorilla:0.0104969684):0.0230332496	Lemur_catta:0.0318439143):0.0053166998):0.0058194117	((((Condylura_cristata:0.0338610147	Talpa_occidentalis:0.0182965362):0.0016032317	Scalopus_aquaticus:0.0210682471):0.0342445522	(Erinaceus_europaeus:0.101839761	(Sorex_araneus:0.0474216869	Suncus_etruscus:0.068649583):0.0493874961):0.0042681056):0.0067952776	((((((((((((Oryx_dammah:0.0053183937	Connochaetes_taurinus:0.005671585):0.0010834615	(Ammotragus_lervia:0.0041309714	Ovibos_moschatus:0.0043641868):0.0026787654):0.0011952989	(Kobus_leche:0.0075386629	((Litocranius_walleri:0.0052177116	Nanger_dama:0.0051495187):0.0017946165	Procapra_przewalskii:0.0072355883):0.0032256238):0.0002018471):0.0025504034	(Bos_taurus:0.005151979	Syncerus_caffer:0.0058639815):0.0036157368):0.0017147191	Moschus_berezovskii:0.0115749575):0.0009889171	(((Alces_alces:0.0059305177	Capreolus_capreolus:0.0077074521):0.0002200561	Odocoileus_virginianus:0.0058264456):0.0010139119	(Cervus_canadensis:0.0052004462	Muntiacus_reevesi:0.0062693566):0.0010887725):0.0057459823):0.0007671637	(Giraffa_camelopardalis:0.0054433841	Okapia_johnstoni:0.007332076):0.0055901984):0.0140187994	Tragulus_kanchil:0.040370875):0.0107439779	Hexaprotodon_liberiensis:0.0243786381):0.0051666789	(Catagonus_wagneri:0.0202842968	Sus_scrofa:0.0173655751):0.0223718264):0.0020262916	(Camelus_bactrianus:0.0060827432	Vicugna_pacos:0.0073882964):0.0326968897):0.0105870499	(((Ceratotherium_simum:0.0202636457	Tapirus_indicus:0.0206022836):0.0020751844	Equus_asinus:0.0262450747):0.0093434266	(Manis_pentadactyla:0.0499718666	((((((Martes_foina:0.0065337631	Mustela_erminea:0.0086250261):0.0003326712	Meles_meles:0.009032824):0.0094324041	Procyon_lotor:0.0171136045):0.0070505916	Ursus_maritimus:0.0164134601):0.0033638727	Urocyon_cinereoargenteus:0.0246361639):0.0049352486	((Crocuta_crocuta:0.0165271205	(Cryptoprocta_ferox:0.0089084622	Helogale_parvula:0.0159345472):0.0032977597):0.0044804893	Lynx_canadensis:0.0152496156):0.01100942):0.0127527178):0.0020534052):0.0003024096):0.0011986795):0.006280666):0.0057139034):0.0826253328):0.0921965178	Tachyglossus_aculeatus:0.1175318392);
((((((Bettongia_penicillata:0.0117482244	Macropus_giganteus:0.0101277578):0.018091489	Vombatus_ursinus:0.0202606483):0.004381533	Dasyurus_viverrinus:0.036582746):0.0087728778	Monodelphis_domestica:0.0368831587):0.1005444887	(((Dasypus_novemcinctus:0.024882652	Tolypeutes_matacus:0.0200392564):0.0354307329	(((Echinops_telfairi:0.0982914105	(Elephantulus_edwardii:0.0592756657	Rhynchocyon_petersi:0.0581232787):0.0226576174):0.0015838468	Orycteropus_afer:0.0436734796):0.0026999074	(Elephas_maximus:0.0329975107	Procavia_capensis:0.0639382674):0.0106511554):0.016872498):0.0015819846	(((((((((Acomys_cahirinus:0.0420434753	(Meriones_unguiculatus:0.0065396812	(Psammomys_obesus:0.0086002293	Rhombomys_opimus:0.0065496989):0.0002716626):0.0324342412):0.0059997911	((Arvicanthis_niloticus:0.024914423	Mus_musculus:0.027615563):0.0025074204	Rattus_norvegicus:0.0351355685):0.0215128508):0.006105616	(((Mesocricetus_auratus:0.0378839666	Microtus_ochrogaster:0.0437804017):0.0014418833	Sigmodon_hispidus:0.0434415847):0.0002133393	((Onychomys_arenicola:0.0174986136	(((Peromyscus_californicus:0.0059038587	Peromyscus_eremicus:0.0066724701):0.0059076558	Peromyscus_leucopus:0.0071221461):2.5053e-06	Peromyscus_maniculatus:0.0069544775):0.005804446):0.0029800769	Reithrodontomys_megalotis:0.0146342866):0.0132473397):0.0106720024):0.0729704727	(Dipodomys_ordii:0.0293106754	Perognathus_longimembris:0.0344561646):0.0637158644):0.0057661968	((((((Cavia_porcellus:0.0216242804	Hydrochoerus_hydrochaeris:0.0203723178):0.0188042315	Erethizon_dorsatum:0.021393748):0.0005273067	(Chinchilla_lanigera:0.0270231432	Octodon_degus:0.0462574613):0.0039827059):0.0075960973	Thryonomys_swinderianus:0.0589304015):0.0037520193	Hystrix_brachyura:0.0354018838):0.018485585	Ctenodactylus_gundi:0.0846810474):0.0091686766):0.0006584592	(((Ictidomys_tridecemlineatus:0.005700471	Marmota_vancouverensis:0.004862857):0.009893864	Tamias_sibiricus:0.0127320481):0.0038995551	Xerus_rutilus:0.0178943268):0.0281082472):0.0077068211	((Lepus_timidus:0.0082764087	(Oryctolagus_cuniculus:0.0064088538	Sylvilagus_floridanus:0.0082223252):0.0012340471):0.0307444431	(Ochotona_curzoniae:0.0150676445	Ochotona_princeps:0.0139124399):0.0605109183):0.0344756999):0.0021303573	((Theropithecus_gelada:0.0113185949	Homo_sapiens:0.0107554661):0.0230332496	Lemur_catta:0.0318439143):0.0053166998):0.0058194117	((((Condylura_cristata:0.0338610147	Talpa_occidentalis:0.0182965362):0.0016032317	Scalopus_aquaticus:0.0210682471):0.0342445522	(Erinaceus_europaeus:0.101839761	(Sorex_araneus:0.0474216869	Suncus_etruscus:0.068649583):0.0493874961):0.0042681056):0.0067952776	((((((((((((Oryx_dammah:0.0053183937	Connochaetes_taurinus:0.005671585):0.0010834615	(Oreamnos_americanus:0.0061857601	Capricornis_sumatraensis:0.0039882371):0.0026787654):0.0011952989	(Kobus_leche:0.0075386629	((Litocranius_walleri:0.0052177116	Nanger_dama:0.0051495187):0.0017946165	Procapra_przewalskii:0.0072355883):0.0032256238):0.0002018471):0.0025504034	(Bos_taurus:0.005151979	Syncerus_caffer:0.0058639815):0.0036157368):0.0017147191	Moschus_berezovskii:0.0115749575):0.0009889171	(((Alces_alces:0.0059305177	Capreolus_capreolus:0.0077074521):0.0002200561	Odocoileus_virginianus:0.0058264456):0.0010139119	(Axis_porcinus:0.0052832349	Muntiacus_reevesi:0.0062693566):0.0010887725):0.0057459823):0.0007671637	(Giraffa_camelopardalis:0.0054433841	Okapia_johnstoni:0.007332076):0.0055901984):0.0140187994	Tragulus_kanchil:0.040370875):0.0107439779	Hexaprotodon_liberiensis:0.0243786381):0.0051666789	(Catagonus_wagneri:0.0202842968	Sus_scrofa:0.0173655751):0.0223718264):0.0020262916	(Camelus_bactrianus:0.0060827432	Lama_glama:0.0065604676):0.0326968897):0.0105870499	(((Ceratotherium_simum:0.0202636457	Tapirus_indicus:0.0206022836):0.0020751844	Equus_asinus:0.0262450747):0.0093434266	(Manis_pentadactyla:0.0499718666	((((((Eira_barbara:0.0075362233	Mustela_erminea:0.0086250261):0.0003326712	Meles_meles:0.009032824):0.0094324041	Procyon_lotor:0.0171136045):0.0070505916	Ursus_thibetanus:0.0165064907):0.0033638727	Nyctereutes_procyonoides:0.0251710849):0.0049352486	((Crocuta_crocuta:0.0165271205	(Cryptoprocta_ferox:0.0089084622	Helogale_parvula:0.0159345472):0.0032977597):0.0044804893	Caracal_caracal:0.0149884607):0.01100942):0.0127527178):0.0020534052):0.0003024096):0.0011986795):0.006280666):0.0057139034):0.0826253328):0.0921965178	Tachyglossus_aculeatus:0.1175318392);
((((((Bettongia_penicillata:0.0117482244	Lagorchestes_hirsutus:0.0109171952):0.018091489	Vombatus_ursinus:0.0202606483):0.004381533	Sarcophilus_harrisii:0.0365769157):0.0087728778	Monodelphis_domestica:0.0368831587):0.1005444887	(((Dasypus_novemcinctus:0.024882652	Tolypeutes_matacus:0.0200392564):0.0354307329	(((Echinops_telfairi:0.0982914105	(Elephantulus_edwardii:0.0592756657	Rhynchocyon_petersi:0.0581232787):0.0226576174):0.0015838468	Orycteropus_afer:0.0436734796):0.0026999074	(Loxodonta_africana:0.0332981336	Procavia_capensis:0.0639382674):0.0106511554):0.016872498):0.0015819846	(((((((((Acomys_cahirinus:0.0420434753	(Meriones_unguiculatus:0.0065396812	(Psammomys_obesus:0.0086002293	Rhombomys_opimus:0.0065496989):0.0002716626):0.0324342412):0.0059997911	((Arvicanthis_niloticus:0.024914423	Mus_musculus:0.027615563):0.0025074204	Rattus_norvegicus:0.0351355685):0.0215128508):0.006105616	(((Mesocricetus_auratus:0.0378839666	Microtus_ochrogaster:0.0437804017):0.0014418833	Sigmodon_hispidus:0.0434415847):0.0002133393	((Onychomys_arenicola:0.0174986136	(((Peromyscus_californicus:0.0059038587	Peromyscus_eremicus:0.0066724701):0.0059076558	Peromyscus_leucopus:0.0071221461):2.5053e-06	Peromyscus_maniculatus:0.0069544775):0.005804446):0.0029800769	Reithrodontomys_megalotis:0.0146342866):0.0132473397):0.0106720024):0.0729704727	(Dipodomys_ordii:0.0293106754	Perognathus_longimembris:0.0344561646):0.0637158644):0.0057661968	((((((Cavia_porcellus:0.0216242804	Hydrochoerus_hydrochaeris:0.0203723178):0.0188042315	Erethizon_dorsatum:0.021393748):0.0005273067	(Chinchilla_lanigera:0.0270231432	Octodon_degus:0.0462574613):0.0039827059):0.0075960973	Thryonomys_swinderianus:0.0589304015):0.0037520193	Hystrix_brachyura:0.0354018838):0.018485585	Ctenodactylus_gundi:0.0846810474):0.0091686766):0.0006584592	(((Ictidomys_tridecemlineatus:0.005700471	Marmota_vancouverensis:0.004862857):0.009893864	Tamias_sibiricus:0.0127320481):0.0038995551	Xerus_rutilus:0.0178943268):0.0281082472):0.0077068211	((Lepus_timidus:0.0082764087	(Oryctolagus_cuniculus:0.0064088538	Sylvilagus_bachmani:0.0085361463):0.0012340471):0.0307444431	(Ochotona_curzoniae:0.0150676445	Ochotona_princeps:0.0139124399):0.0605109183):0.0344756999):0.0021303573	((Mandrillus_leucophaeus:0.0115428136	Homo_sapiens:0.0107554661):0.0230332496	Lemur_catta:0.0318439143):0.0053166998):0.0058194117	((((Condylura_cristata:0.0338610147	Talpa_occidentalis:0.0182965362):0.0016032317	Scalopus_aquaticus:0.0210682471):0.0342445522	(Erinaceus_europaeus:0.101839761	(Sorex_araneus:0.0474216869	Suncus_etruscus:0.068649583):0.0493874961):0.0042681056):0.0067952776	((((((((((((Oryx_dammah:0.0053183937	Connochaetes_taurinus:0.005671585):0.0010834615	(Oreamnos_americanus:0.0061857601	Capricornis_sumatraensis:0.0039882371):0.0026787654):0.0011952989	(Kobus_leche:0.0075386629	((Litocranius_walleri:0.0052177116	Nanger_dama:0.0051495187):0.0017946165	Procapra_przewalskii:0.0072355883):0.0032256238):0.0002018471):0.0025504034	(Bos_taurus:0.005151979	Bubalus_bubalis:0.0049937528):0.0036157368):0.0017147191	Moschus_berezovskii:0.0115749575):0.0009889171	(((Alces_alces:0.0059305177	Capreolus_capreolus:0.0077074521):0.0002200561	Odocoileus_hemionus:0.0062608563):0.0010139119	(Cervus_elaphus:0.0052635686	Muntiacus_reevesi:0.0062693566):0.0010887725):0.0057459823):0.0007671637	(Giraffa_camelopardalis:0.0054433841	Okapia_johnstoni:0.007332076):0.0055901984):0.0140187994	Tragulus_kanchil:0.040370875):0.0107439779	Hexaprotodon_liberiensis:0.0243786381):0.0051666789	(Catagonus_wagneri:0.0202842968	Sus_scrofa:0.0173655751):0.0223718264):0.0020262916	(Camelus_bactrianus:0.0060827432	Lama_glama:0.0065604676):0.0326968897):0.0105870499	(((Ceratotherium_simum:0.0202636457	Tapirus_indicus:0.0206022836):0.0020751844	Equus_caballus:0.0259186228):0.0093434266	(Manis_pentadactyla:0.0499718666	((((((Martes_foina:0.0065337631	Mustela_erminea:0.0086250261):0.0003326712	Meles_meles:0.009032824):0.0094324041	Procyon_lotor:0.0171136045):0.0070505916	Ursus_maritimus:0.0164134601):0.0033638727	Urocyon_cinereoargenteus:0.0246361639):0.0049352486	((Crocuta_crocuta:0.0165271205	(Cryptoprocta_ferox:0.0089084622	Helogale_parvula:0.0159345472):0.0032977597):0.0044804893	Panthera_pardus:0.0150455872):0.01100942):0.0127527178):0.0020534052):0.0003024096):0.0011986795):0.006280666):0.0057139034):0.0826253328):0.0921965178	Tachyglossus_aculeatus:0.1175318392);
((((((Bettongia_penicillata:0.0117482244	Lagorchestes_hirsutus:0.0109171952):0.018091489	Vombatus_ursinus:0.0202606483):0.004381533	Dasyurus_viverrinus:0.036582746):0.0087728778	Monodelphis_domestica:0.0368831587):0.1005444887	(((Dasypus_novemcinctus:0.024882652	Tolypeutes_matacus:0.0200392564):0.0354307329	(((Echinops_telfairi:0.0982914105	(Elephantulus_edwardii:0.0592756657	Rhynchocyon_petersi:0.0581232787):0.0226576174):0.0015838468	Orycteropus_afer:0.0436734796):0.0026999074	(Elephas_maximus:0.0329975107	Procavia_capensis:0.0639382674):0.0106511554):0.016872498):0.0015819846	(((((((((Acomys_cahirinus:0.0420434753	(Meriones_unguiculatus:0.0065396812	(Psammomys_obesus:0.0086002293	Rhombomys_opimus:0.0065496989):0.0002716626):0.0324342412):0.0059997911	((Arvicanthis_niloticus:0.024914423	Mus_musculus:0.027615563):0.0025074204	Rattus_norvegicus:0.0351355685):0.0215128508):0.006105616	(((Mesocricetus_auratus:0.0378839666	Microtus_ochrogaster:0.0437804017):0.0014418833	Sigmodon_hispidus:0.0434415847):0.0002133393	((Onychomys_arenicola:0.0174986136	(((Peromyscus_californicus:0.0059038587	Peromyscus_eremicus:0.0066724701):0.0059076558	Peromyscus_leucopus:0.0071221461):2.5053e-06	Peromyscus_maniculatus:0.0069544775):0.005804446):0.0029800769	Reithrodontomys_megalotis:0.0146342866):0.0132473397):0.0106720024):0.0729704727	(Dipodomys_ordii:0.0293106754	Perognathus_longimembris:0.0344561646):0.0637158644):0.0057661968	((((((Cavia_porcellus:0.0216242804	Hydrochoerus_hydrochaeris:0.0203723178):0.0188042315	Erethizon_dorsatum:0.021393748):0.0005273067	(Chinchilla_lanigera:0.0270231432	Octodon_degus:0.0462574613):0.0039827059):0.0075960973	Thryonomys_swinderianus:0.0589304015):0.0037520193	Hystrix_brachyura:0.0354018838):0.018485585	Ctenodactylus_gundi:0.0846810474):0.0091686766):0.0006584592	(((Ictidomys_tridecemlineatus:0.005700471	Marmota_vancouverensis:0.004862857):0.009893864	Tamias_sibiricus:0.0127320481):0.0038995551	Xerus_rutilus:0.0178943268):0.0281082472):0.0077068211	((Lepus_timidus:0.0082764087	(Oryctolagus_cuniculus:0.0064088538	Sylvilagus_bachmani:0.0085361463):0.0012340471):0.0307444431	(Ochotona_curzoniae:0.0150676445	Ochotona_princeps:0.0139124399):0.0605109183):0.0344756999):0.0021303573	((Macaca_nemestrina:0.0115954309	Gorilla_gorilla:0.0104969684):0.0230332496	Lemur_catta:0.0318439143):0.0053166998):0.0058194117	((((Condylura_cristata:0.0338610147	Talpa_occidentalis:0.0182965362):0.0016032317	Scalopus_aquaticus:0.0210682471):0.0342445522	(Erinaceus_europaeus:0.101839761	(Sorex_araneus:0.0474216869	Suncus_etruscus:0.068649583):0.0493874961):0.0042681056):0.0067952776	((((((((((((Oryx_dammah:0.0053183937	Connochaetes_taurinus:0.005671585):0.0010834615	(Ovis_aries:0.0044678558	Capricornis_sumatraensis:0.0039882371):0.0026787654):0.0011952989	(Kobus_leche:0.0075386629	((Litocranius_walleri:0.0052177116	Nanger_dama:0.0051495187):0.0017946165	Procapra_przewalskii:0.0072355883):0.0032256238):0.0002018471):0.0025504034	(Bos_taurus:0.005151979	Syncerus_caffer:0.0058639815):0.0036157368):0.0017147191	Moschus_berezovskii:0.0115749575):0.0009889171	(((Alces_alces:0.0059305177	Capreolus_capreolus:0.0077074521):0.0002200561	Odocoileus_hemionus:0.0062608563):0.0010139119	(Cervus_canadensis:0.0052004462	Muntiacus_reevesi:0.0062693566):0.0010887725):0.0057459823):0.0007671637	(Giraffa_camelopardalis:0.0054433841	Okapia_johnstoni:0.007332076):0.0055901984):0.0140187994	Tragulus_kanchil:0.040370875):0.0107439779	Hexaprotodon_liberiensis:0.0243786381):0.0051666789	(Catagonus_wagneri:0.0202842968	Sus_scrofa:0.0173655751):0.0223718264):0.0020262916	(Camelus_dromedarius:0.0058566464	Vicugna_pacos:0.0073882964):0.0326968897):0.0105870499	(((Ceratotherium_simum:0.0202636457	Tapirus_indicus:0.0206022836):0.0020751844	Equus_asinus:0.0262450747):0.0093434266	(Manis_pentadactyla:0.0499718666	((((((Martes_zibellina:0.006130775	Mustela_erminea:0.0086250261):0.0003326712	Meles_meles:0.009032824):0.0094324041	Procyon_lotor:0.0171136045):0.0070505916	Ursus_thibetanus:0.0165064907):0.0033638727	Vulpes_vulpes:0.0248960869):0.0049352486	((Proteles_cristata:0.0177753388	(Cryptoprocta_ferox:0.0089084622	Helogale_parvula:0.0159345472):0.0032977597):0.0044804893	Prionailurus_bengalensis:0.0152433425):0.01100942):0.0127527178):0.0020534052):0.0003024096):0.0011986795):0.006280666):0.0057139034):0.0826253328):0.0921965178	Tachyglossus_aculeatus:0.1175318392);
((((((Bettongia_penicillata:0.0117482244	Macropus_giganteus:0.0101277578):0.018091489	Vombatus_ursinus:0.0202606483):0.004381533	Sarcophilus_harrisii:0.0365769157):0.0087728778	Monodelphis_domestica:0.0368831587):0.1005444887	(((Dasypus_novemcinctus:0.024882652	Tolypeutes_matacus:0.0200392564):0.0354307329	(((Echinops_telfairi:0.0982914105	(Elephantulus_edwardii:0.0592756657	Rhynchocyon_petersi:0.0581232787):0.0226576174):0.0015838468	Orycteropus_afer:0.0436734796):0.0026999074	(Elephas_maximus:0.0329975107	Procavia_capensis:0.0639382674):0.0106511554):0.016872498):0.0015819846	(((((((((Acomys_cahirinus:0.0420434753	(Meriones_unguiculatus:0.0065396812	(Psammomys_obesus:0.0086002293	Rhombomys_opimus:0.0065496989):0.0002716626):0.0324342412):0.0059997911	((Arvicanthis_niloticus:0.024914423	Mus_musculus:0.027615563):0.0025074204	Rattus_norvegicus:0.0351355685):0.0215128508):0.006105616	(((Mesocricetus_auratus:0.0378839666	Microtus_ochrogaster:0.0437804017):0.0014418833	Sigmodon_hispidus:0.0434415847):0.0002133393	((Onychomys_arenicola:0.0174986136	(((Peromyscus_californicus:0.0059038587	Peromyscus_eremicus:0.0066724701):0.0059076558	Peromyscus_leucopus:0.0071221461):2.5053e-06	Peromyscus_maniculatus:0.0069544775):0.005804446):0.0029800769	Reithrodontomys_megalotis:0.0146342866):0.0132473397):0.0106720024):0.0729704727	(Dipodomys_ordii:0.0293106754	Perognathus_longimembris:0.0344561646):0.0637158644):0.0057661968	((((((Cavia_porcellus:0.0216242804	Hydrochoerus_hydrochaeris:0.0203723178):0.0188042315	Erethizon_dorsatum:0.021393748):0.0005273067	(Chinchilla_lanigera:0.0270231432	Octodon_degus:0.0462574613):0.0039827059):0.0075960973	Thryonomys_swinderianus:0.0589304015):0.0037520193	Hystrix_brachyura:0.0354018838):0.018485585	Ctenodactylus_gundi:0.0846810474):0.0091686766):0.0006584592	(((Spermophilus_citellus:0.0055245723	Marmota_himalayana:0.0051244854):0.009893864	Tamias_sibiricus:0.0127320481):0.0038995551	Xerus_rutilus:0.0178943268):0.0281082472):0.0077068211	((Lepus_timidus:0.0082764087	(Oryctolagus_cuniculus:0.0064088538	Sylvilagus_floridanus:0.0082223252):0.0012340471):0.0307444431	(Ochotona_curzoniae:0.0150676445	Ochotona_princeps:0.0139124399):0.0605109183):0.0344756999):0.0021303573	((Mandrillus_leucophaeus:0.0115428136	Homo_sapiens:0.0107554661):0.0230332496	Lemur_catta:0.0318439143):0.0053166998):0.0058194117	((((Condylura_cristata:0.0338610147	Talpa_occidentalis:0.0182965362):0.0016032317	Scalopus_aquaticus:0.0210682471):0.0342445522	(Erinaceus_europaeus:0.101839761	(Sorex_araneus:0.0474216869	Suncus_etruscus:0.068649583):0.0493874961):0.0042681056):0.0067952776	((((((((((((Oryx_dammah:0.0053183937	Connochaetes_taurinus:0.005671585):0.0010834615	(Capra_hircus:0.0041905756	Capricornis_sumatraensis:0.0039882371):0.0026787654):0.0011952989	(Kobus_leche:0.0075386629	((Litocranius_walleri:0.0052177116	Nanger_dama:0.0051495187):0.0017946165	Procapra_przewalskii:0.0072355883):0.0032256238):0.0002018471):0.0025504034	(Bison_bison:0.005190308	Syncerus_caffer:0.0058639815):0.0036157368):0.0017147191	Moschus_berezovskii:0.0115749575):0.0009889171	(((Alces_alces:0.0059305177	Capreolus_capreolus:0.0077074521):0.0002200561	Odocoileus_virginianus:0.0058264456):0.0010139119	(Axis_porcinus:0.0052832349	Muntiacus_reevesi:0.0062693566):0.0010887725):0.0057459823):0.0007671637	(Giraffa_camelopardalis:0.0054433841	Okapia_johnstoni:0.007332076):0.0055901984):0.0140187994	Tragulus_kanchil:0.040370875):0.0107439779	Hexaprotodon_liberiensis:0.0243786381):0.0051666789	(Catagonus_wagneri:0.0202842968	Phacochoerus_africanus:0.0180636363):0.0223718264):0.0020262916	(Camelus_dromedarius:0.0058566464	Lama_guanicoe:0.0063425363):0.0326968897):0.0105870499	(((Diceros_bicornis:0.0204719041	Tapirus_indicus:0.0206022836):0.0020751844	Equus_asinus:0.0262450747):0.0093434266	(Manis_pentadactyla:0.0499718666	((((((Gulo_gulo:0.0065537752	Mustela_erminea:0.0086250261):0.0003326712	Meles_meles:0.009032824):0.0094324041	Procyon_lotor:0.0171136045):0.0070505916	Tremarctos_ornatus:0.0162572509):0.0033638727	Urocyon_cinereoargenteus:0.0246361639):0.0049352486	((Proteles_cristata:0.0177753388	(Cryptoprocta_ferox:0.0089084622	Helogale_parvula:0.0159345472):0.0032977597):0.0044804893	Prionailurus_bengalensis:0.0152433425):0.01100942):0.0127527178):0.0020534052):0.0003024096):0.0011986795):0.006280666):0.0057139034):0.0826253328):0.0921965178	Tachyglossus_aculeatus:0.1175318392);
((((((Bettongia_penicillata:0.0117482244	Macropus_giganteus:0.0101277578):0.018091489	Vombatus_ursinus:0.0202606483):0.004381533	Sarcophilus_harrisii:0.0365769157):0.0087728778	Monodelphis_domestica:0.0368831587):0.1005444887	(((Dasypus_novemcinctus:0.024882652	Tolypeutes_matacus:0.0200392564):0.0354307329	(((Echinops_telfairi:0.0982914105	(Elephantulus_edwardii:0.0592756657	Rhynchocyon_petersi:0.0581232787):0.0226576174):0.0015838468	Orycteropus_afer:0.0436734796):0.0026999074	(Elephas_maximus:0.0329975107	Procavia_capensis:0.0639382674):0.0106511554):0.016872498):0.0015819846	(((((((((Acomys_cahirinus:0.0420434753	(Meriones_unguiculatus:0.0065396812	(Psammomys_obesus:0.0086002293	Rhombomys_opimus:0.0065496989):0.0002716626):0.0324342412):0.0059997911	((Arvicanthis_niloticus:0.024914423	Mus_musculus:0.027615563):0.0025074204	Rattus_norvegicus:0.0351355685):0.0215128508):0.006105616	(((Mesocricetus_auratus:0.0378839666	Microtus_ochrogaster:0.0437804017):0.0014418833	Sigmodon_hispidus:0.0434415847):0.0002133393	((Onychomys_arenicola:0.0174986136	(((Peromyscus_californicus:0.0059038587	Peromyscus_eremicus:0.0066724701):0.0059076558	Peromyscus_leucopus:0.0071221461):2.5053e-06	Peromyscus_maniculatus:0.0069544775):0.005804446):0.0029800769	Reithrodontomys_megalotis:0.0146342866):0.0132473397):0.0106720024):0.0729704727	(Dipodomys_ordii:0.0293106754	Perognathus_longimembris:0.0344561646):0.0637158644):0.0057661968	((((((Cavia_porcellus:0.0216242804	Hydrochoerus_hydrochaeris:0.0203723178):0.0188042315	Erethizon_dorsatum:0.021393748):0.0005273067	(Chinchilla_lanigera:0.0270231432	Octodon_degus:0.0462574613):0.0039827059):0.0075960973	Thryonomys_swinderianus:0.0589304015):0.0037520193	Hystrix_brachyura:0.0354018838):0.018485585	Ctenodactylus_gundi:0.0846810474):0.0091686766):0.0006584592	(((Ictidomys_tridecemlineatus:0.005700471	Marmota_himalayana:0.0051244854):0.009893864	Tamias_sibiricus:0.0127320481):0.0038995551	Xerus_rutilus:0.0178943268):0.0281082472):0.0077068211	((Lepus_timidus:0.0082764087	(Oryctolagus_cuniculus:0.0064088538	Sylvilagus_floridanus:0.0082223252):0.0012340471):0.0307444431	(Ochotona_curzoniae:0.0150676445	Ochotona_princeps:0.0139124399):0.0605109183):0.0344756999):0.0021303573	((Cercocebus_atys:0.0116326135	Pan_paniscus:0.0103599355):0.0230332496	Lemur_catta:0.0318439143):0.0053166998):0.0058194117	((((Condylura_cristata:0.0338610147	Talpa_occidentalis:0.0182965362):0.0016032317	Scalopus_aquaticus:0.0210682471):0.0342445522	(Erinaceus_europaeus:0.101839761	(Sorex_araneus:0.0474216869	Suncus_etruscus:0.068649583):0.0493874961):0.0042681056):0.0067952776	((((((((((((Oryx_dammah:0.0053183937	Connochaetes_taurinus:0.005671585):0.0010834615	(Ovis_aries:0.0044678558	Capricornis_sumatraensis:0.0039882371):0.0026787654):0.0011952989	(Kobus_leche:0.0075386629	((Litocranius_walleri:0.0052177116	Nanger_dama:0.0051495187):0.0017946165	Procapra_przewalskii:0.0072355883):0.0032256238):0.0002018471):0.0025504034	(Bison_bison:0.005190308	Bubalus_bubalis:0.0049937528):0.0036157368):0.0017147191	Moschus_berezovskii:0.0115749575):0.0009889171	(((Alces_alces:0.0059305177	Capreolus_capreolus:0.0077074521):0.0002200561	Rangifer_tarandus:0.0063881564):0.0010139119	(Cervus_elaphus:0.0052635686	Muntiacus_reevesi:0.0062693566):0.0010887725):0.0057459823):0.0007671637	(Giraffa_camelopardalis:0.0054433841	Okapia_johnstoni:0.007332076):0.0055901984):0.0140187994	Tragulus_kanchil:0.040370875):0.0107439779	Hexaprotodon_liberiensis:0.0243786381):0.0051666789	(Catagonus_wagneri:0.0202842968	Phacochoerus_africanus:0.0180636363):0.0223718264):0.0020262916	(Camelus_dromedarius:0.0058566464	Lama_glama:0.0065604676):0.0326968897):0.0105870499	(((Ceratotherium_simum:0.0202636457	Tapirus_indicus:0.0206022836):0.0020751844	Equus_asinus:0.0262450747):0.0093434266	(Manis_pentadactyla:0.0499718666	((((((Martes_zibellina:0.006130775	Mustela_erminea:0.0086250261):0.0003326712	Meles_meles:0.009032824):0.0094324041	Procyon_lotor:0.0171136045):0.0070505916	Ursus_americanus:0.0166340235):0.0033638727	Nyctereutes_procyonoides:0.0251710849):0.0049352486	((Proteles_cristata:0.0177753388	(Cryptoprocta_ferox:0.0089084622	Helogale_parvula:0.0159345472):0.0032977597):0.0044804893	Prionailurus_bengalensis:0.0152433425):0.01100942):0.0127527178):0.0020534052):0.0003024096):0.0011986795):0.006280666):0.0057139034):0.0826253328):0.0921965178	Tachyglossus_aculeatus:0.1175318392);
((((((Bettongia_penicillata:0.0117482244	Macropus_fuliginosus:0.0099199337):0.018091489	Vombatus_ursinus:0.0202606483):0.004381533	Dasyurus_viverrinus:0.036582746):0.0087728778	Monodelphis_domestica:0.0368831587):0.1005444887	(((Dasypus_novemcinctus:0.024882652	Tolypeutes_matacus:0.0200392564):0.0354307329	(((Echinops_telfairi:0.0982914105	(Elephantulus_edwardii:0.0592756657	Rhynchocyon_petersi:0.0581232787):0.0226576174):0.0015838468	Orycteropus_afer:0.0436734796):0.0026999074	(Elephas_maximus:0.0329975107	Procavia_capensis:0.0639382674):0.0106511554):0.016872498):0.0015819846	(((((((((Acomys_cahirinus:0.0420434753	(Meriones_unguiculatus:0.0065396812	(Psammomys_obesus:0.0086002293	Rhombomys_opimus:0.0065496989):0.0002716626):0.0324342412):0.0059997911	((Arvicanthis_niloticus:0.024914423	Mus_musculus:0.027615563):0.0025074204	Rattus_norvegicus:0.0351355685):0.0215128508):0.006105616	(((Mesocricetus_auratus:0.0378839666	Microtus_ochrogaster:0.0437804017):0.0014418833	Sigmodon_hispidus:0.0434415847):0.0002133393	((Onychomys_arenicola:0.0174986136	(((Peromyscus_californicus:0.0059038587	Peromyscus_eremicus:0.0066724701):0.0059076558	Peromyscus_leucopus:0.0071221461):2.5053e-06	Peromyscus_maniculatus:0.0069544775):0.005804446):0.0029800769	Reithrodontomys_megalotis:0.0146342866):0.0132473397):0.0106720024):0.0729704727	(Dipodomys_ordii:0.0293106754	Perognathus_longimembris:0.0344561646):0.0637158644):0.0057661968	((((((Cavia_porcellus:0.0216242804	Hydrochoerus_hydrochaeris:0.0203723178):0.0188042315	Erethizon_dorsatum:0.021393748):0.0005273067	(Chinchilla_lanigera:0.0270231432	Octodon_degus:0.0462574613):0.0039827059):0.0075960973	Thryonomys_swinderianus:0.0589304015):0.0037520193	Hystrix_brachyura:0.0354018838):0.018485585	Ctenodactylus_gundi:0.0846810474):0.0091686766):0.0006584592	(((Spermophilus_citellus:0.0055245723	Marmota_vancouverensis:0.004862857):0.009893864	Tamias_sibiricus:0.0127320481):0.0038995551	Xerus_rutilus:0.0178943268):0.0281082472):0.0077068211	((Lepus_timidus:0.0082764087	(Oryctolagus_cuniculus:0.0064088538	Sylvilagus_bachmani:0.0085361463):0.0012340471):0.0307444431	(Ochotona_curzoniae:0.0150676445	Ochotona_princeps:0.0139124399):0.0605109183):0.0344756999):0.0021303573	((Papio_hamadryas:0.0113327734	Pan_paniscus:0.0103599355):0.0230332496	Lemur_catta:0.0318439143):0.0053166998):0.0058194117	((((Condylura_cristata:0.0338610147	Talpa_occidentalis:0.0182965362):0.0016032317	Scalopus_aquaticus:0.0210682471):0.0342445522	(Erinaceus_europaeus:0.101839761	(Sorex_araneus:0.0474216869	Suncus_etruscus:0.068649583):0.0493874961):0.0042681056):0.0067952776	((((((((((((Oryx_dammah:0.0053183937	Connochaetes_taurinus:0.005671585):0.0010834615	(Oreamnos_americanus:0.0061857601	Ovibos_moschatus:0.0043641868):0.0026787654):0.0011952989	(Kobus_leche:0.0075386629	((Litocranius_walleri:0.0052177116	Nanger_dama:0.0051495187):0.0017946165	Procapra_przewalskii:0.0072355883):0.0032256238):0.0002018471):0.0025504034	(Bos_taurus:0.005151979	Syncerus_caffer:0.0058639815):0.0036157368):0.0017147191	Moschus_berezovskii:0.0115749575):0.0009889171	(((Alces_alces:0.0059305177	Capreolus_capreolus:0.0077074521):0.0002200561	Rangifer_tarandus:0.0063881564):0.0010139119	(Rusa_alfredi:0.005349621	Muntiacus_reevesi:0.0062693566):0.0010887725):0.0057459823):0.0007671637	(Giraffa_camelopardalis:0.0054433841	Okapia_johnstoni:0.007332076):0.0055901984):0.0140187994	Tragulus_kanchil:0.040370875):0.0107439779	Hexaprotodon_liberiensis:0.0243786381):0.0051666789	(Catagonus_wagneri:0.0202842968	Phacochoerus_africanus:0.0180636363):0.0223718264):0.0020262916	(Camelus_bactrianus:0.0060827432	Vicugna_pacos:0.0073882964):0.0326968897):0.0105870499	(((Diceros_bicornis:0.0204719041	Tapirus_indicus:0.0206022836):0.0020751844	Equus_caballus:0.0259186228):0.0093434266	(Manis_pentadactyla:0.0499718666	((((((Martes_zibellina:0.006130775	Mustela_erminea:0.0086250261):0.0003326712	Meles_meles:0.009032824):0.0094324041	Procyon_lotor:0.0171136045):0.0070505916	Ursus_maritimus:0.0164134601):0.0033638727	Lycaon_pictus:0.0249135743):0.0049352486	((Proteles_cristata:0.0177753388	(Cryptoprocta_ferox:0.0089084622	Helogale_parvula:0.0159345472):0.0032977597):0.0044804893	Panthera_pardus:0.0150455872):0.01100942):0.0127527178):0.0020534052):0.0003024096):0.0011986795):0.006280666):0.0057139034):0.0826253328):0.0921965178	Tachyglossus_aculeatus:0.1175318392);
((((((Bettongia_penicillata:0.0117482244	Macropus_giganteus:0.0101277578):0.018091489	Vombatus_ursinus:0.0202606483):0.004381533	Dasyurus_viverrinus:0.036582746):0.0087728778	Monodelphis_domestica:0.0368831587):0.1005444887	(((Dasypus_novemcinctus:0.024882652	Tolypeutes_matacus:0.0200392564):0.0354307329	(((Echinops_telfairi:0.0982914105	(Elephantulus_edwardii:0.0592756657	Rhynchocyon_petersi:0.0581232787):0.0226576174):0.0015838468	Orycteropus_afer:0.0436734796):0.0026999074	(Elephas_maximus:0.0329975107	Procavia_capensis:0.0639382674):0.0106511554):0.016872498):0.0015819846	(((((((((Acomys_cahirinus:0.0420434753	(Meriones_unguiculatus:0.0065396812	(Psammomys_obesus:0.0086002293	Rhombomys_opimus:0.0065496989):0.0002716626):0.0324342412):0.0059997911	((Arvicanthis_niloticus:0.024914423	Mus_musculus:0.027615563):0.0025074204	Rattus_norvegicus:0.0351355685):0.0215128508):0.006105616	(((Mesocricetus_auratus:0.0378839666	Microtus_ochrogaster:0.0437804017):0.0014418833	Sigmodon_hispidus:0.0434415847):0.0002133393	((Onychomys_arenicola:0.0174986136	(((Peromyscus_californicus:0.0059038587	Peromyscus_eremicus:0.0066724701):0.0059076558	Peromyscus_leucopus:0.0071221461):2.5053e-06	Peromyscus_maniculatus:0.0069544775):0.005804446):0.0029800769	Reithrodontomys_megalotis:0.0146342866):0.0132473397):0.0106720024):0.0729704727	(Dipodomys_ordii:0.0293106754	Perognathus_longimembris:0.0344561646):0.0637158644):0.0057661968	((((((Cavia_porcellus:0.0216242804	Hydrochoerus_hydrochaeris:0.0203723178):0.0188042315	Erethizon_dorsatum:0.021393748):0.0005273067	(Chinchilla_lanigera:0.0270231432	Octodon_degus:0.0462574613):0.0039827059):0.0075960973	Thryonomys_swinderianus:0.0589304015):0.0037520193	Hystrix_brachyura:0.0354018838):0.018485585	Ctenodactylus_gundi:0.0846810474):0.0091686766):0.0006584592	(((Spermophilus_citellus:0.0055245723	Marmota_vancouverensis:0.004862857):0.009893864	Tamias_sibiricus:0.0127320481):0.0038995551	Xerus_rutilus:0.0178943268):0.0281082472):0.0077068211	((Lepus_timidus:0.0082764087	(Oryctolagus_cuniculus:0.0064088538	Sylvilagus_bachmani:0.0085361463):0.0012340471):0.0307444431	(Ochotona_curzoniae:0.0150676445	Ochotona_princeps:0.0139124399):0.0605109183):0.0344756999):0.0021303573	((Chlorocebus_aethiops:0.0119970098	Gorilla_gorilla:0.0104969684):0.0230332496	Lemur_catta:0.0318439143):0.0053166998):0.0058194117	((((Condylura_cristata:0.0338610147	Talpa_occidentalis:0.0182965362):0.0016032317	Scalopus_aquaticus:0.0210682471):0.0342445522	(Erinaceus_europaeus:0.101839761	(Sorex_araneus:0.0474216869	Suncus_etruscus:0.068649583):0.0493874961):0.0042681056):0.0067952776	((((((((((((Addax_nasomaculatus:0.0054928543	Connochaetes_taurinus:0.005671585):0.0010834615	(Oreamnos_americanus:0.0061857601	Ovibos_moschatus:0.0043641868):0.0026787654):0.0011952989	(Kobus_leche:0.0075386629	((Litocranius_walleri:0.0052177116	Nanger_dama:0.0051495187):0.0017946165	Procapra_przewalskii:0.0072355883):0.0032256238):0.0002018471):0.0025504034	(Bison_bison:0.005190308	Bubalus_bubalis:0.0049937528):0.0036157368):0.0017147191	Moschus_berezovskii:0.0115749575):0.0009889171	(((Alces_alces:0.0059305177	Capreolus_capreolus:0.0077074521):0.0002200561	Odocoileus_hemionus:0.0062608563):0.0010139119	(Cervus_canadensis:0.0052004462	Muntiacus_reevesi:0.0062693566):0.0010887725):0.0057459823):0.0007671637	(Giraffa_camelopardalis:0.0054433841	Okapia_johnstoni:0.007332076):0.0055901984):0.0140187994	Tragulus_kanchil:0.040370875):0.0107439779	Hexaprotodon_liberiensis:0.0243786381):0.0051666789	(Catagonus_wagneri:0.0202842968	Sus_scrofa:0.0173655751):0.0223718264):0.0020262916	(Camelus_dromedarius:0.0058566464	Lama_guanicoe:0.0063425363):0.0326968897):0.0105870499	(((Diceros_bicornis:0.0204719041	Tapirus_indicus:0.0206022836):0.0020751844	Equus_caballus:0.0259186228):0.0093434266	(Manis_pentadactyla:0.0499718666	((((((Gulo_gulo:0.0065537752	Mustela_erminea:0.0086250261):0.0003326712	Meles_meles:0.009032824):0.0094324041	Procyon_lotor:0.0171136045):0.0070505916	Ursus_maritimus:0.0164134601):0.0033638727	Lycaon_pictus:0.0249135743):0.0049352486	((Proteles_cristata:0.0177753388	(Cryptoprocta_ferox:0.0089084622	Helogale_parvula:0.0159345472):0.0032977597):0.0044804893	Caracal_caracal:0.0149884607):0.01100942):0.0127527178):0.0020534052):0.0003024096):0.0011986795):0.006280666):0.0057139034):0.0826253328):0.0921965178	Tachyglossus_aculeatus:0.1175318392);
((((((Bettongia_penicillata:0.0117482244	Macropus_giganteus:0.0101277578):0.018091489	Vombatus_ursinus:0.0202606483):0.004381533	Dasyurus_viverrinus:0.036582746):0.0087728778	Monodelphis_domestica:0.0368831587):0.1005444887	(((Dasypus_novemcinctus:0.024882652	Tolypeutes_matacus:0.0200392564):0.0354307329	(((Echinops_telfairi:0.0982914105	(Elephantulus_edwardii:0.0592756657	Rhynchocyon_petersi:0.0581232787):0.0226576174):0.0015838468	Orycteropus_afer:0.0436734796):0.0026999074	(Elephas_maximus:0.0329975107	Procavia_capensis:0.0639382674):0.0106511554):0.016872498):0.0015819846	(((((((((Acomys_cahirinus:0.0420434753	(Meriones_unguiculatus:0.0065396812	(Psammomys_obesus:0.0086002293	Rhombomys_opimus:0.0065496989):0.0002716626):0.0324342412):0.0059997911	((Arvicanthis_niloticus:0.024914423	Mus_musculus:0.027615563):0.0025074204	Rattus_norvegicus:0.0351355685):0.0215128508):0.006105616	(((Mesocricetus_auratus:0.0378839666	Microtus_ochrogaster:0.0437804017):0.0014418833	Sigmodon_hispidus:0.0434415847):0.0002133393	((Onychomys_arenicola:0.0174986136	(((Peromyscus_californicus:0.0059038587	Peromyscus_eremicus:0.0066724701):0.0059076558	Peromyscus_leucopus:0.0071221461):2.5053e-06	Peromyscus_maniculatus:0.0069544775):0.005804446):0.0029800769	Reithrodontomys_megalotis:0.0146342866):0.0132473397):0.0106720024):0.0729704727	(Dipodomys_ordii:0.0293106754	Perognathus_longimembris:0.0344561646):0.0637158644):0.0057661968	((((((Cavia_porcellus:0.0216242804	Hydrochoerus_hydrochaeris:0.0203723178):0.0188042315	Erethizon_dorsatum:0.021393748):0.0005273067	(Chinchilla_lanigera:0.0270231432	Octodon_degus:0.0462574613):0.0039827059):0.0075960973	Thryonomys_swinderianus:0.0589304015):0.0037520193	Hystrix_brachyura:0.0354018838):0.018485585	Ctenodactylus_gundi:0.0846810474):0.0091686766):0.0006584592	(((Spermophilus_citellus:0.0055245723	Marmota_monax:0.0050008663):0.009893864	Tamias_sibiricus:0.0127320481):0.0038995551	Xerus_rutilus:0.0178943268):0.0281082472):0.0077068211	((Lepus_timidus:0.0082764087	(Oryctolagus_cuniculus:0.0064088538	Sylvilagus_floridanus:0.0082223252):0.0012340471):0.0307444431	(Ochotona_curzoniae:0.0150676445	Ochotona_princeps:0.0139124399):0.0605109183):0.0344756999):0.0021303573	((Mandrillus_leucophaeus:0.0115428136	Homo_sapiens:0.0107554661):0.0230332496	Lemur_catta:0.0318439143):0.0053166998):0.0058194117	((((Condylura_cristata:0.0338610147	Talpa_occidentalis:0.0182965362):0.0016032317	Scalopus_aquaticus:0.0210682471):0.0342445522	(Erinaceus_europaeus:0.101839761	(Sorex_araneus:0.0474216869	Suncus_etruscus:0.068649583):0.0493874961):0.0042681056):0.0067952776	((((((((((((Addax_nasomaculatus:0.0054928543	Connochaetes_taurinus:0.005671585):0.0010834615	(Oreamnos_americanus:0.0061857601	Capricornis_sumatraensis:0.0039882371):0.0026787654):0.0011952989	(Kobus_leche:0.0075386629	((Litocranius_walleri:0.0052177116	Nanger_dama:0.0051495187):0.0017946165	Procapra_przewalskii:0.0072355883):0.0032256238):0.0002018471):0.0025504034	(Bos_taurus:0.005151979	Bubalus_bubalis:0.0049937528):0.0036157368):0.0017147191	Moschus_berezovskii:0.0115749575):0.0009889171	(((Alces_alces:0.0059305177	Capreolus_capreolus:0.0077074521):0.0002200561	Odocoileus_hemionus:0.0062608563):0.0010139119	(Cervus_canadensis:0.0052004462	Muntiacus_reevesi:0.0062693566):0.0010887725):0.0057459823):0.0007671637	(Giraffa_camelopardalis:0.0054433841	Okapia_johnstoni:0.007332076):0.0055901984):0.0140187994	Tragulus_kanchil:0.040370875):0.0107439779	Hexaprotodon_liberiensis:0.0243786381):0.0051666789	(Catagonus_wagneri:0.0202842968	Phacochoerus_africanus:0.0180636363):0.0223718264):0.0020262916	(Camelus_dromedarius:0.0058566464	Vicugna_pacos:0.0073882964):0.0326968897):0.0105870499	(((Ceratotherium_simum:0.0202636457	Tapirus_indicus:0.0206022836):0.0020751844	Equus_asinus:0.0262450747):0.0093434266	(Manis_pentadactyla:0.0499718666	((((((Gulo_gulo:0.0065537752	Mustela_erminea:0.0086250261):0.0003326712	Meles_meles:0.009032824):0.0094324041	Procyon_lotor:0.0171136045):0.0070505916	Ursus_americanus:0.0166340235):0.0033638727	Nyctereutes_procyonoides:0.0251710849):0.0049352486	((Proteles_cristata:0.0177753388	(Cryptoprocta_ferox:0.0089084622	Helogale_parvula:0.0159345472):0.0032977597):0.0044804893	Acinonyx_jubatus:0.015711488):0.01100942):0.0127527178):0.0020534052):0.0003024096):0.0011986795):0.006280666):0.0057139034):0.0826253328):0.0921965178	Tachyglossus_aculeatus:0.1175318392);
((((((Bettongia_penicillata:0.0117482244	Macropus_fuliginosus:0.0099199337):0.018091489	Vombatus_ursinus:0.0202606483):0.004381533	Sarcophilus_harrisii:0.0365769157):0.0087728778	Monodelphis_domestica:0.0368831587):0.1005444887	(((Dasypus_novemcinctus:0.024882652	Tolypeutes_matacus:0.0200392564):0.0354307329	(((Echinops_telfairi:0.0982914105	(Elephantulus_edwardii:0.0592756657	Rhynchocyon_petersi:0.0581232787):0.0226576174):0.0015838468	Orycteropus_afer:0.0436734796):0.0026999074	(Loxodonta_africana:0.0332981336	Procavia_capensis:0.0639382674):0.0106511554):0.016872498):0.0015819846	(((((((((Acomys_cahirinus:0.0420434753	(Meriones_unguiculatus:0.0065396812	(Psammomys_obesus:0.0086002293	Rhombomys_opimus:0.0065496989):0.0002716626):0.0324342412):0.0059997911	((Arvicanthis_niloticus:0.024914423	Mus_musculus:0.027615563):0.0025074204	Rattus_norvegicus:0.0351355685):0.0215128508):0.006105616	(((Mesocricetus_auratus:0.0378839666	Microtus_ochrogaster:0.0437804017):0.0014418833	Sigmodon_hispidus:0.0434415847):0.0002133393	((Onychomys_arenicola:0.0174986136	(((Peromyscus_californicus:0.0059038587	Peromyscus_eremicus:0.0066724701):0.0059076558	Peromyscus_leucopus:0.0071221461):2.5053e-06	Peromyscus_maniculatus:0.0069544775):0.005804446):0.0029800769	Reithrodontomys_megalotis:0.0146342866):0.0132473397):0.0106720024):0.0729704727	(Dipodomys_ordii:0.0293106754	Perognathus_longimembris:0.0344561646):0.0637158644):0.0057661968	((((((Cavia_porcellus:0.0216242804	Hydrochoerus_hydrochaeris:0.0203723178):0.0188042315	Erethizon_dorsatum:0.021393748):0.0005273067	(Chinchilla_lanigera:0.0270231432	Octodon_degus:0.0462574613):0.0039827059):0.0075960973	Thryonomys_swinderianus:0.0589304015):0.0037520193	Hystrix_brachyura:0.0354018838):0.018485585	Ctenodactylus_gundi:0.0846810474):0.0091686766):0.0006584592	(((Spermophilus_citellus:0.0055245723	Marmota_himalayana:0.0051244854):0.009893864	Tamias_sibiricus:0.0127320481):0.0038995551	Xerus_rutilus:0.0178943268):0.0281082472):0.0077068211	((Lepus_timidus:0.0082764087	(Oryctolagus_cuniculus:0.0064088538	Sylvilagus_floridanus:0.0082223252):0.0012340471):0.0307444431	(Ochotona_curzoniae:0.0150676445	Ochotona_princeps:0.0139124399):0.0605109183):0.0344756999):0.0021303573	((Macaca_arctoides:0.0114315359	Homo_sapiens:0.0107554661):0.0230332496	Lemur_catta:0.0318439143):0.0053166998):0.0058194117	((((Condylura_cristata:0.0338610147	Talpa_occidentalis:0.0182965362):0.0016032317	Scalopus_aquaticus:0.0210682471):0.0342445522	(Erinaceus_europaeus:0.101839761	(Sorex_araneus:0.0474216869	Suncus_etruscus:0.068649583):0.0493874961):0.0042681056):0.0067952776	((((((((((((Oryx_dammah:0.0053183937	Connochaetes_taurinus:0.005671585):0.0010834615	(Ovis_aries:0.0044678558	Capricornis_sumatraensis:0.0039882371):0.0026787654):0.0011952989	(Kobus_leche:0.0075386629	((Litocranius_walleri:0.0052177116	Nanger_dama:0.0051495187):0.0017946165	Procapra_przewalskii:0.0072355883):0.0032256238):0.0002018471):0.0025504034	(Bison_bison:0.005190308	Bubalus_bubalis:0.0049937528):0.0036157368):0.0017147191	Moschus_berezovskii:0.0115749575):0.0009889171	(((Alces_alces:0.0059305177	Capreolus_capreolus:0.0077074521):0.0002200561	Odocoileus_hemionus:0.0062608563):0.0010139119	(Axis_porcinus:0.0052832349	Muntiacus_reevesi:0.0062693566):0.0010887725):0.0057459823):0.0007671637	(Giraffa_camelopardalis:0.0054433841	Okapia_johnstoni:0.007332076):0.0055901984):0.0140187994	Tragulus_kanchil:0.040370875):0.0107439779	Hexaprotodon_liberiensis:0.0243786381):0.0051666789	(Catagonus_wagneri:0.0202842968	Sus_scrofa:0.0173655751):0.0223718264):0.0020262916	(Camelus_bactrianus:0.0060827432	Lama_guanicoe:0.0063425363):0.0326968897):0.0105870499	(((Diceros_bicornis:0.0204719041	Tapirus_indicus:0.0206022836):0.0020751844	Equus_caballus:0.0259186228):0.0093434266	(Manis_pentadactyla:0.0499718666	((((((Gulo_gulo:0.0065537752	Mustela_erminea:0.0086250261):0.0003326712	Meles_meles:0.009032824):0.0094324041	Procyon_lotor:0.0171136045):0.0070505916	Ursus_thibetanus:0.0165064907):0.0033638727	Nyctereutes_procyonoides:0.0251710849):0.0049352486	((Proteles_cristata:0.0177753388	(Cryptoprocta_ferox:0.0089084622	Helogale_parvula:0.0159345472):0.0032977597):0.0044804893	Panthera_pardus:0.0150455872):0.01100942):0.0127527178):0.0020534052):0.0003024096):0.0011986795):0.006280666):0.0057139034):0.0826253328):0.0921965178	Tachyglossus_aculeatus:0.1175318392);
((((((Bettongia_penicillata:0.0117482244	Macropus_fuliginosus:0.0099199337):0.018091489	Vombatus_ursinus:0.0202606483):0.004381533	Sarcophilus_harrisii:0.0365769157):0.0087728778	Monodelphis_domestica:0.0368831587):0.1005444887	(((Dasypus_novemcinctus:0.024882652	Tolypeutes_matacus:0.0200392564):0.0354307329	(((Echinops_telfairi:0.0982914105	(Elephantulus_edwardii:0.0592756657	Rhynchocyon_petersi:0.0581232787):0.0226576174):0.0015838468	Orycteropus_afer:0.0436734796):0.0026999074	(Loxodonta_africana:0.0332981336	Procavia_capensis:0.0639382674):0.0106511554):0.016872498):0.0015819846	(((((((((Acomys_cahirinus:0.0420434753	(Meriones_unguiculatus:0.0065396812	(Psammomys_obesus:0.0086002293	Rhombomys_opimus:0.0065496989):0.0002716626):0.0324342412):0.0059997911	((Arvicanthis_niloticus:0.024914423	Mus_musculus:0.027615563):0.0025074204	Rattus_norvegicus:0.0351355685):0.0215128508):0.006105616	(((Mesocricetus_auratus:0.0378839666	Microtus_ochrogaster:0.0437804017):0.0014418833	Sigmodon_hispidus:0.0434415847):0.0002133393	((Onychomys_arenicola:0.0174986136	(((Peromyscus_californicus:0.0059038587	Peromyscus_eremicus:0.0066724701):0.0059076558	Peromyscus_leucopus:0.0071221461):2.5053e-06	Peromyscus_maniculatus:0.0069544775):0.005804446):0.0029800769	Reithrodontomys_megalotis:0.0146342866):0.0132473397):0.0106720024):0.0729704727	(Dipodomys_ordii:0.0293106754	Perognathus_longimembris:0.0344561646):0.0637158644):0.0057661968	((((((Cavia_porcellus:0.0216242804	Hydrochoerus_hydrochaeris:0.0203723178):0.0188042315	Erethizon_dorsatum:0.021393748):0.0005273067	(Chinchilla_lanigera:0.0270231432	Octodon_degus:0.0462574613):0.0039827059):0.0075960973	Thryonomys_swinderianus:0.0589304015):0.0037520193	Hystrix_brachyura:0.0354018838):0.018485585	Ctenodactylus_gundi:0.0846810474):0.0091686766):0.0006584592	(((Ictidomys_tridecemlineatus:0.005700471	Marmota_himalayana:0.0051244854):0.009893864	Tamias_sibiricus:0.0127320481):0.0038995551	Xerus_rutilus:0.0178943268):0.0281082472):0.0077068211	((Lepus_timidus:0.0082764087	(Oryctolagus_cuniculus:0.0064088538	Sylvilagus_floridanus:0.0082223252):0.0012340471):0.0307444431	(Ochotona_curzoniae:0.0150676445	Ochotona_princeps:0.0139124399):0.0605109183):0.0344756999):0.0021303573	((Chlorocebus_aethiops:0.0119970098	Gorilla_gorilla:0.0104969684):0.0230332496	Lemur_catta:0.0318439143):0.0053166998):0.0058194117	((((Condylura_cristata:0.0338610147	Talpa_occidentalis:0.0182965362):0.0016032317	Scalopus_aquaticus:0.0210682471):0.0342445522	(Erinaceus_europaeus:0.101839761	(Sorex_araneus:0.0474216869	Suncus_etruscus:0.068649583):0.0493874961):0.0042681056):0.0067952776	((((((((((((Addax_nasomaculatus:0.0054928543	Connochaetes_taurinus:0.005671585):0.0010834615	(Ovis_aries:0.0044678558	Ovibos_moschatus:0.0043641868):0.0026787654):0.0011952989	(Kobus_leche:0.0075386629	((Litocranius_walleri:0.0052177116	Nanger_dama:0.0051495187):0.0017946165	Procapra_przewalskii:0.0072355883):0.0032256238):0.0002018471):0.0025504034	(Bison_bison:0.005190308	Bubalus_bubalis:0.0049937528):0.0036157368):0.0017147191	Moschus_berezovskii:0.0115749575):0.0009889171	(((Alces_alces:0.0059305177	Capreolus_capreolus:0.0077074521):0.0002200561	Odocoileus_hemionus:0.0062608563):0.0010139119	(Dama_dama:0.0052276006	Muntiacus_reevesi:0.0062693566):0.0010887725):0.0057459823):0.0007671637	(Giraffa_camelopardalis:0.0054433841	Okapia_johnstoni:0.007332076):0.0055901984):0.0140187994	Tragulus_kanchil:0.040370875):0.0107439779	Hexaprotodon_liberiensis:0.0243786381):0.0051666789	(Catagonus_wagneri:0.0202842968	Phacochoerus_africanus:0.0180636363):0.0223718264):0.0020262916	(Camelus_bactrianus:0.0060827432	Lama_glama:0.0065604676):0.0326968897):0.0105870499	(((Ceratotherium_simum:0.0202636457	Tapirus_indicus:0.0206022836):0.0020751844	Equus_caballus:0.0259186228):0.0093434266	(Manis_pentadactyla:0.0499718666	((((((Eira_barbara:0.0075362233	Mustela_erminea:0.0086250261):0.0003326712	Meles_meles:0.009032824):0.0094324041	Procyon_lotor:0.0171136045):0.0070505916	Tremarctos_ornatus:0.0162572509):0.0033638727	Lycaon_pictus:0.0249135743):0.0049352486	((Crocuta_crocuta:0.0165271205	(Cryptoprocta_ferox:0.0089084622	Helogale_parvula:0.0159345472):0.0032977597):0.0044804893	Lynx_canadensis:0.0152496156):0.01100942):0.0127527178):0.0020534052):0.0003024096):0.0011986795):0.006280666):0.0057139034):0.0826253328):0.0921965178	Tachyglossus_aculeatus:0.1175318392);
((((((Bettongia_penicillata:0.0117482244	Macropus_giganteus:0.0101277578):0.018091489	Vombatus_ursinus:0.0202606483):0.004381533	Sarcophilus_harrisii:0.0365769157):0.0087728778	Monodelphis_domestica:0.0368831587):0.1005444887	(((Dasypus_novemcinctus:0.024882652	Tolypeutes_matacus:0.0200392564):0.0354307329	(((Echinops_telfairi:0.0982914105	(Elephantulus_edwardii:0.0592756657	Rhynchocyon_petersi:0.0581232787):0.0226576174):0.0015838468	Orycteropus_afer:0.0436734796):0.0026999074	(Elephas_maximus:0.0329975107	Procavia_capensis:0.0639382674):0.0106511554):0.016872498):0.0015819846	(((((((((Acomys_cahirinus:0.0420434753	(Meriones_unguiculatus:0.0065396812	(Psammomys_obesus:0.0086002293	Rhombomys_opimus:0.0065496989):0.0002716626):0.0324342412):0.0059997911	((Arvicanthis_niloticus:0.024914423	Mus_musculus:0.027615563):0.0025074204	Rattus_norvegicus:0.0351355685):0.0215128508):0.006105616	(((Mesocricetus_auratus:0.0378839666	Microtus_ochrogaster:0.0437804017):0.0014418833	Sigmodon_hispidus:0.0434415847):0.0002133393	((Onychomys_arenicola:0.0174986136	(((Peromyscus_californicus:0.0059038587	Peromyscus_eremicus:0.0066724701):0.0059076558	Peromyscus_leucopus:0.0071221461):2.5053e-06	Peromyscus_maniculatus:0.0069544775):0.005804446):0.0029800769	Reithrodontomys_megalotis:0.0146342866):0.0132473397):0.0106720024):0.0729704727	(Dipodomys_ordii:0.0293106754	Perognathus_longimembris:0.0344561646):0.0637158644):0.0057661968	((((((Cavia_porcellus:0.0216242804	Hydrochoerus_hydrochaeris:0.0203723178):0.0188042315	Erethizon_dorsatum:0.021393748):0.0005273067	(Chinchilla_lanigera:0.0270231432	Octodon_degus:0.0462574613):0.0039827059):0.0075960973	Thryonomys_swinderianus:0.0589304015):0.0037520193	Hystrix_brachyura:0.0354018838):0.018485585	Ctenodactylus_gundi:0.0846810474):0.0091686766):0.0006584592	(((Spermophilus_citellus:0.0055245723	Marmota_himalayana:0.0051244854):0.009893864	Tamias_sibiricus:0.0127320481):0.0038995551	Xerus_rutilus:0.0178943268):0.0281082472):0.0077068211	((Lepus_timidus:0.0082764087	(Oryctolagus_cuniculus:0.0064088538	Sylvilagus_floridanus:0.0082223252):0.0012340471):0.0307444431	(Ochotona_curzoniae:0.0150676445	Ochotona_princeps:0.0139124399):0.0605109183):0.0344756999):0.0021303573	((Erythrocebus_patas:0.0118892807	Homo_sapiens:0.0107554661):0.0230332496	Lemur_catta:0.0318439143):0.0053166998):0.0058194117	((((Condylura_cristata:0.0338610147	Talpa_occidentalis:0.0182965362):0.0016032317	Scalopus_aquaticus:0.0210682471):0.0342445522	(Erinaceus_europaeus:0.101839761	(Sorex_araneus:0.0474216869	Suncus_etruscus:0.068649583):0.0493874961):0.0042681056):0.0067952776	((((((((((((Oryx_dammah:0.0053183937	Connochaetes_taurinus:0.005671585):0.0010834615	(Ammotragus_lervia:0.0041309714	Capricornis_sumatraensis:0.0039882371):0.0026787654):0.0011952989	(Kobus_leche:0.0075386629	((Litocranius_walleri:0.0052177116	Nanger_dama:0.0051495187):0.0017946165	Procapra_przewalskii:0.0072355883):0.0032256238):0.0002018471):0.0025504034	(Bison_bison:0.005190308	Syncerus_caffer:0.0058639815):0.0036157368):0.0017147191	Moschus_berezovskii:0.0115749575):0.0009889171	(((Alces_alces:0.0059305177	Capreolus_capreolus:0.0077074521):0.0002200561	Odocoileus_hemionus:0.0062608563):0.0010139119	(Rusa_alfredi:0.005349621	Muntiacus_reevesi:0.0062693566):0.0010887725):0.0057459823):0.0007671637	(Giraffa_camelopardalis:0.0054433841	Okapia_johnstoni:0.007332076):0.0055901984):0.0140187994	Tragulus_kanchil:0.040370875):0.0107439779	Hexaprotodon_liberiensis:0.0243786381):0.0051666789	(Catagonus_wagneri:0.0202842968	Sus_scrofa:0.0173655751):0.0223718264):0.0020262916	(Camelus_dromedarius:0.0058566464	Vicugna_pacos:0.0073882964):0.0326968897):0.0105870499	(((Diceros_bicornis:0.0204719041	Tapirus_indicus:0.0206022836):0.0020751844	Equus_asinus:0.0262450747):0.0093434266	(Manis_pentadactyla:0.0499718666	((((((Martes_zibellina:0.006130775	Mustela_erminea:0.0086250261):0.0003326712	Meles_meles:0.009032824):0.0094324041	Procyon_lotor:0.0171136045):0.0070505916	Ursus_thibetanus:0.0165064907):0.0033638727	Nyctereutes_procyonoides:0.0251710849):0.0049352486	((Crocuta_crocuta:0.0165271205	(Cryptoprocta_ferox:0.0089084622	Helogale_parvula:0.0159345472):0.0032977597):0.0044804893	Caracal_caracal:0.0149884607):0.01100942):0.0127527178):0.0020534052):0.0003024096):0.0011986795):0.006280666):0.0057139034):0.0826253328):0.0921965178	Tachyglossus_aculeatus:0.1175318392);
((((((Bettongia_penicillata:0.0117482244	Macropus_giganteus:0.0101277578):0.018091489	Vombatus_ursinus:0.0202606483):0.004381533	Dasyurus_viverrinus:0.036582746):0.0087728778	Monodelphis_domestica:0.0368831587):0.1005444887	(((Dasypus_novemcinctus:0.024882652	Tolypeutes_matacus:0.0200392564):0.0354307329	(((Echinops_telfairi:0.0982914105	(Elephantulus_edwardii:0.0592756657	Rhynchocyon_petersi:0.0581232787):0.0226576174):0.0015838468	Orycteropus_afer:0.0436734796):0.0026999074	(Elephas_maximus:0.0329975107	Procavia_capensis:0.0639382674):0.0106511554):0.016872498):0.0015819846	(((((((((Acomys_cahirinus:0.0420434753	(Meriones_unguiculatus:0.0065396812	(Psammomys_obesus:0.0086002293	Rhombomys_opimus:0.0065496989):0.0002716626):0.0324342412):0.0059997911	((Arvicanthis_niloticus:0.024914423	Mus_musculus:0.027615563):0.0025074204	Rattus_norvegicus:0.0351355685):0.0215128508):0.006105616	(((Mesocricetus_auratus:0.0378839666	Microtus_ochrogaster:0.0437804017):0.0014418833	Sigmodon_hispidus:0.0434415847):0.0002133393	((Onychomys_arenicola:0.0174986136	(((Peromyscus_californicus:0.0059038587	Peromyscus_eremicus:0.0066724701):0.0059076558	Peromyscus_leucopus:0.0071221461):2.5053e-06	Peromyscus_maniculatus:0.0069544775):0.005804446):0.0029800769	Reithrodontomys_megalotis:0.0146342866):0.0132473397):0.0106720024):0.0729704727	(Dipodomys_ordii:0.0293106754	Perognathus_longimembris:0.0344561646):0.0637158644):0.0057661968	((((((Cavia_porcellus:0.0216242804	Hydrochoerus_hydrochaeris:0.0203723178):0.0188042315	Erethizon_dorsatum:0.021393748):0.0005273067	(Chinchilla_lanigera:0.0270231432	Octodon_degus:0.0462574613):0.0039827059):0.0075960973	Thryonomys_swinderianus:0.0589304015):0.0037520193	Hystrix_brachyura:0.0354018838):0.018485585	Ctenodactylus_gundi:0.0846810474):0.0091686766):0.0006584592	(((Ictidomys_tridecemlineatus:0.005700471	Marmota_himalayana:0.0051244854):0.009893864	Tamias_sibiricus:0.0127320481):0.0038995551	Xerus_rutilus:0.0178943268):0.0281082472):0.0077068211	((Lepus_timidus:0.0082764087	(Oryctolagus_cuniculus:0.0064088538	Sylvilagus_bachmani:0.0085361463):0.0012340471):0.0307444431	(Ochotona_curzoniae:0.0150676445	Ochotona_princeps:0.0139124399):0.0605109183):0.0344756999):0.0021303573	((Macaca_nigra:0.0117080496	Pan_paniscus:0.0103599355):0.0230332496	Lemur_catta:0.0318439143):0.0053166998):0.0058194117	((((Condylura_cristata:0.0338610147	Talpa_occidentalis:0.0182965362):0.0016032317	Scalopus_aquaticus:0.0210682471):0.0342445522	(Erinaceus_europaeus:0.101839761	(Sorex_araneus:0.0474216869	Suncus_etruscus:0.068649583):0.0493874961):0.0042681056):0.0067952776	((((((((((((Oryx_dammah:0.0053183937	Connochaetes_taurinus:0.005671585):0.0010834615	(Oreamnos_americanus:0.0061857601	Capricornis_sumatraensis:0.0039882371):0.0026787654):0.0011952989	(Kobus_leche:0.0075386629	((Litocranius_walleri:0.0052177116	Nanger_dama:0.0051495187):0.0017946165	Procapra_przewalskii:0.0072355883):0.0032256238):0.0002018471):0.0025504034	(Bos_taurus:0.005151979	Bubalus_bubalis:0.0049937528):0.0036157368):0.0017147191	Moschus_berezovskii:0.0115749575):0.0009889171	(((Alces_alces:0.0059305177	Capreolus_capreolus:0.0077074521):0.0002200561	Odocoileus_virginianus:0.0058264456):0.0010139119	(Cervus_elaphus:0.0052635686	Muntiacus_reevesi:0.0062693566):0.0010887725):0.0057459823):0.0007671637	(Giraffa_camelopardalis:0.0054433841	Okapia_johnstoni:0.007332076):0.0055901984):0.0140187994	Tragulus_kanchil:0.040370875):0.0107439779	Hexaprotodon_liberiensis:0.0243786381):0.0051666789	(Catagonus_wagneri:0.0202842968	Sus_scrofa:0.0173655751):0.0223718264):0.0020262916	(Camelus_bactrianus:0.0060827432	Vicugna_pacos:0.0073882964):0.0326968897):0.0105870499	(((Ceratotherium_simum:0.0202636457	Tapirus_indicus:0.0206022836):0.0020751844	Equus_asinus:0.0262450747):0.0093434266	(Manis_pentadactyla:0.0499718666	((((((Eira_barbara:0.0075362233	Mustela_erminea:0.0086250261):0.0003326712	Meles_meles:0.009032824):0.0094324041	Procyon_lotor:0.0171136045):0.0070505916	Ursus_americanus:0.0166340235):0.0033638727	Urocyon_cinereoargenteus:0.0246361639):0.0049352486	((Proteles_cristata:0.0177753388	(Cryptoprocta_ferox:0.0089084622	Helogale_parvula:0.0159345472):0.0032977597):0.0044804893	Prionailurus_bengalensis:0.0152433425):0.01100942):0.0127527178):0.0020534052):0.0003024096):0.0011986795):0.006280666):0.0057139034):0.0826253328):0.0921965178	Tachyglossus_aculeatus:0.1175318392);
((((((Bettongia_penicillata:0.0117482244	Macropus_giganteus:0.0101277578):0.018091489	Vombatus_ursinus:0.0202606483):0.004381533	Dasyurus_viverrinus:0.036582746):0.0087728778	Monodelphis_domestica:0.0368831587):0.1005444887	(((Dasypus_novemcinctus:0.024882652	Tolypeutes_matacus:0.0200392564):0.0354307329	(((Echinops_telfairi:0.0982914105	(Elephantulus_edwardii:0.0592756657	Rhynchocyon_petersi:0.0581232787):0.0226576174):0.0015838468	Orycteropus_afer:0.0436734796):0.0026999074	(Loxodonta_africana:0.0332981336	Procavia_capensis:0.0639382674):0.0106511554):0.016872498):0.0015819846	(((((((((Acomys_cahirinus:0.0420434753	(Meriones_unguiculatus:0.0065396812	(Psammomys_obesus:0.0086002293	Rhombomys_opimus:0.0065496989):0.0002716626):0.0324342412):0.0059997911	((Arvicanthis_niloticus:0.024914423	Mus_musculus:0.027615563):0.0025074204	Rattus_norvegicus:0.0351355685):0.0215128508):0.006105616	(((Mesocricetus_auratus:0.0378839666	Microtus_ochrogaster:0.0437804017):0.0014418833	Sigmodon_hispidus:0.0434415847):0.0002133393	((Onychomys_arenicola:0.0174986136	(((Peromyscus_californicus:0.0059038587	Peromyscus_eremicus:0.0066724701):0.0059076558	Peromyscus_leucopus:0.0071221461):2.5053e-06	Peromyscus_maniculatus:0.0069544775):0.005804446):0.0029800769	Reithrodontomys_megalotis:0.0146342866):0.0132473397):0.0106720024):0.0729704727	(Dipodomys_ordii:0.0293106754	Perognathus_longimembris:0.0344561646):0.0637158644):0.0057661968	((((((Cavia_porcellus:0.0216242804	Hydrochoerus_hydrochaeris:0.0203723178):0.0188042315	Erethizon_dorsatum:0.021393748):0.0005273067	(Chinchilla_lanigera:0.0270231432	Octodon_degus:0.0462574613):0.0039827059):0.0075960973	Thryonomys_swinderianus:0.0589304015):0.0037520193	Hystrix_brachyura:0.0354018838):0.018485585	Ctenodactylus_gundi:0.0846810474):0.0091686766):0.0006584592	(((Spermophilus_citellus:0.0055245723	Marmota_vancouverensis:0.004862857):0.009893864	Tamias_sibiricus:0.0127320481):0.0038995551	Xerus_rutilus:0.0178943268):0.0281082472):0.0077068211	((Lepus_timidus:0.0082764087	(Oryctolagus_cuniculus:0.0064088538	Sylvilagus_floridanus:0.0082223252):0.0012340471):0.0307444431	(Ochotona_curzoniae:0.0150676445	Ochotona_princeps:0.0139124399):0.0605109183):0.0344756999):0.0021303573	((Chlorocebus_sabaeus:0.0118459724	Gorilla_gorilla:0.0104969684):0.0230332496	Lemur_catta:0.0318439143):0.0053166998):0.0058194117	((((Condylura_cristata:0.0338610147	Talpa_occidentalis:0.0182965362):0.0016032317	Scalopus_aquaticus:0.0210682471):0.0342445522	(Erinaceus_europaeus:0.101839761	(Sorex_araneus:0.0474216869	Suncus_etruscus:0.068649583):0.0493874961):0.0042681056):0.0067952776	((((((((((((Addax_nasomaculatus:0.0054928543	Connochaetes_taurinus:0.005671585):0.0010834615	(Ammotragus_lervia:0.0041309714	Ovibos_moschatus:0.0043641868):0.0026787654):0.0011952989	(Kobus_leche:0.0075386629	((Litocranius_walleri:0.0052177116	Nanger_dama:0.0051495187):0.0017946165	Procapra_przewalskii:0.0072355883):0.0032256238):0.0002018471):0.0025504034	(Bos_taurus:0.005151979	Bubalus_bubalis:0.0049937528):0.0036157368):0.0017147191	Moschus_berezovskii:0.0115749575):0.0009889171	(((Alces_alces:0.0059305177	Capreolus_capreolus:0.0077074521):0.0002200561	Odocoileus_hemionus:0.0062608563):0.0010139119	(Axis_porcinus:0.0052832349	Muntiacus_reevesi:0.0062693566):0.0010887725):0.0057459823):0.0007671637	(Giraffa_camelopardalis:0.0054433841	Okapia_johnstoni:0.007332076):0.0055901984):0.0140187994	Tragulus_kanchil:0.040370875):0.0107439779	Hexaprotodon_liberiensis:0.0243786381):0.0051666789	(Catagonus_wagneri:0.0202842968	Phacochoerus_africanus:0.0180636363):0.0223718264):0.0020262916	(Camelus_dromedarius:0.0058566464	Lama_glama:0.0065604676):0.0326968897):0.0105870499	(((Ceratotherium_simum:0.0202636457	Tapirus_indicus:0.0206022836):0.0020751844	Equus_caballus:0.0259186228):0.0093434266	(Manis_pentadactyla:0.0499718666	((((((Gulo_gulo:0.0065537752	Mustela_erminea:0.0086250261):0.0003326712	Meles_meles:0.009032824):0.0094324041	Procyon_lotor:0.0171136045):0.0070505916	Tremarctos_ornatus:0.0162572509):0.0033638727	Lycaon_pictus:0.0249135743):0.0049352486	((Crocuta_crocuta:0.0165271205	(Cryptoprocta_ferox:0.0089084622	Helogale_parvula:0.0159345472):0.0032977597):0.0044804893	Acinonyx_jubatus:0.015711488):0.01100942):0.0127527178):0.0020534052):0.0003024096):0.0011986795):0.006280666):0.0057139034):0.0826253328):0.0921965178	Tachyglossus_aculeatus:0.1175318392);
((((((Bettongia_penicillata:0.0117482244	Macropus_giganteus:0.0101277578):0.018091489	Vombatus_ursinus:0.0202606483):0.004381533	Dasyurus_viverrinus:0.036582746):0.0087728778	Monodelphis_domestica:0.0368831587):0.1005444887	(((Dasypus_novemcinctus:0.024882652	Tolypeutes_matacus:0.0200392564):0.0354307329	(((Echinops_telfairi:0.0982914105	(Elephantulus_edwardii:0.0592756657	Rhynchocyon_petersi:0.0581232787):0.0226576174):0.0015838468	Orycteropus_afer:0.0436734796):0.0026999074	(Elephas_maximus:0.0329975107	Procavia_capensis:0.0639382674):0.0106511554):0.016872498):0.0015819846	(((((((((Acomys_cahirinus:0.0420434753	(Meriones_unguiculatus:0.0065396812	(Psammomys_obesus:0.0086002293	Rhombomys_opimus:0.0065496989):0.0002716626):0.0324342412):0.0059997911	((Arvicanthis_niloticus:0.024914423	Mus_musculus:0.027615563):0.0025074204	Rattus_norvegicus:0.0351355685):0.0215128508):0.006105616	(((Mesocricetus_auratus:0.0378839666	Microtus_ochrogaster:0.0437804017):0.0014418833	Sigmodon_hispidus:0.0434415847):0.0002133393	((Onychomys_arenicola:0.0174986136	(((Peromyscus_californicus:0.0059038587	Peromyscus_eremicus:0.0066724701):0.0059076558	Peromyscus_leucopus:0.0071221461):2.5053e-06	Peromyscus_maniculatus:0.0069544775):0.005804446):0.0029800769	Reithrodontomys_megalotis:0.0146342866):0.0132473397):0.0106720024):0.0729704727	(Dipodomys_ordii:0.0293106754	Perognathus_longimembris:0.0344561646):0.0637158644):0.0057661968	((((((Cavia_porcellus:0.0216242804	Hydrochoerus_hydrochaeris:0.0203723178):0.0188042315	Erethizon_dorsatum:0.021393748):0.0005273067	(Chinchilla_lanigera:0.0270231432	Octodon_degus:0.0462574613):0.0039827059):0.0075960973	Thryonomys_swinderianus:0.0589304015):0.0037520193	Hystrix_brachyura:0.0354018838):0.018485585	Ctenodactylus_gundi:0.0846810474):0.0091686766):0.0006584592	(((Spermophilus_citellus:0.0055245723	Marmota_monax:0.0050008663):0.009893864	Tamias_sibiricus:0.0127320481):0.0038995551	Xerus_rutilus:0.0178943268):0.0281082472):0.0077068211	((Lepus_timidus:0.0082764087	(Oryctolagus_cuniculus:0.0064088538	Sylvilagus_floridanus:0.0082223252):0.0012340471):0.0307444431	(Ochotona_curzoniae:0.0150676445	Ochotona_princeps:0.0139124399):0.0605109183):0.0344756999):0.0021303573	((Papio_anubis:0.0111908236	Gorilla_gorilla:0.0104969684):0.0230332496	Lemur_catta:0.0318439143):0.0053166998):0.0058194117	((((Condylura_cristata:0.0338610147	Talpa_occidentalis:0.0182965362):0.0016032317	Scalopus_aquaticus:0.0210682471):0.0342445522	(Erinaceus_europaeus:0.101839761	(Sorex_araneus:0.0474216869	Suncus_etruscus:0.068649583):0.0493874961):0.0042681056):0.0067952776	((((((((((((Addax_nasomaculatus:0.0054928543	Connochaetes_taurinus:0.005671585):0.0010834615	(Ammotragus_lervia:0.0041309714	Ovibos_moschatus:0.0043641868):0.0026787654):0.0011952989	(Kobus_leche:0.0075386629	((Litocranius_walleri:0.0052177116	Nanger_dama:0.0051495187):0.0017946165	Procapra_przewalskii:0.0072355883):0.0032256238):0.0002018471):0.0025504034	(Bison_bison:0.005190308	Syncerus_caffer:0.0058639815):0.0036157368):0.0017147191	Moschus_berezovskii:0.0115749575):0.0009889171	(((Alces_alces:0.0059305177	Capreolus_capreolus:0.0077074521):0.0002200561	Odocoileus_virginianus:0.0058264456):0.0010139119	(Axis_porcinus:0.0052832349	Muntiacus_reevesi:0.0062693566):0.0010887725):0.0057459823):0.0007671637	(Giraffa_camelopardalis:0.0054433841	Okapia_johnstoni:0.007332076):0.0055901984):0.0140187994	Tragulus_kanchil:0.040370875):0.0107439779	Hexaprotodon_liberiensis:0.0243786381):0.0051666789	(Catagonus_wagneri:0.0202842968	Sus_scrofa:0.0173655751):0.0223718264):0.0020262916	(Camelus_bactrianus:0.0060827432	Vicugna_pacos:0.0073882964):0.0326968897):0.0105870499	(((Diceros_bicornis:0.0204719041	Tapirus_indicus:0.0206022836):0.0020751844	Equus_asinus:0.0262450747):0.0093434266	(Manis_pentadactyla:0.0499718666	((((((Martes_zibellina:0.006130775	Mustela_erminea:0.0086250261):0.0003326712	Meles_meles:0.009032824):0.0094324041	Procyon_lotor:0.0171136045):0.0070505916	Ursus_americanus:0.0166340235):0.0033638727	Vulpes_vulpes:0.0248960869):0.0049352486	((Proteles_cristata:0.0177753388	(Cryptoprocta_ferox:0.0089084622	Helogale_parvula:0.0159345472):0.0032977597):0.0044804893	Leopardus_geoffroyi:0.015197647):0.01100942):0.0127527178):0.0020534052):0.0003024096):0.0011986795):0.006280666):0.0057139034):0.0826253328):0.0921965178	Tachyglossus_aculeatus:0.1175318392);
((((((Bettongia_penicillata:0.0117482244	Lagorchestes_hirsutus:0.0109171952):0.018091489	Vombatus_ursinus:0.0202606483):0.004381533	Sarcophilus_harrisii:0.0365769157):0.0087728778	Monodelphis_domestica:0.0368831587):0.1005444887	(((Dasypus_novemcinctus:0.024882652	Tolypeutes_matacus:0.0200392564):0.0354307329	(((Echinops_telfairi:0.0982914105	(Elephantulus_edwardii:0.0592756657	Rhynchocyon_petersi:0.0581232787):0.0226576174):0.0015838468	Orycteropus_afer:0.0436734796):0.0026999074	(Loxodonta_africana:0.0332981336	Procavia_capensis:0.0639382674):0.0106511554):0.016872498):0.0015819846	(((((((((Acomys_cahirinus:0.0420434753	(Meriones_unguiculatus:0.0065396812	(Psammomys_obesus:0.0086002293	Rhombomys_opimus:0.0065496989):0.0002716626):0.0324342412):0.0059997911	((Arvicanthis_niloticus:0.024914423	Mus_musculus:0.027615563):0.0025074204	Rattus_norvegicus:0.0351355685):0.0215128508):0.006105616	(((Mesocricetus_auratus:0.0378839666	Microtus_ochrogaster:0.0437804017):0.0014418833	Sigmodon_hispidus:0.0434415847):0.0002133393	((Onychomys_arenicola:0.0174986136	(((Peromyscus_californicus:0.0059038587	Peromyscus_eremicus:0.0066724701):0.0059076558	Peromyscus_leucopus:0.0071221461):2.5053e-06	Peromyscus_maniculatus:0.0069544775):0.005804446):0.0029800769	Reithrodontomys_megalotis:0.0146342866):0.0132473397):0.0106720024):0.0729704727	(Dipodomys_ordii:0.0293106754	Perognathus_longimembris:0.0344561646):0.0637158644):0.0057661968	((((((Cavia_porcellus:0.0216242804	Hydrochoerus_hydrochaeris:0.0203723178):0.0188042315	Erethizon_dorsatum:0.021393748):0.0005273067	(Chinchilla_lanigera:0.0270231432	Octodon_degus:0.0462574613):0.0039827059):0.0075960973	Thryonomys_swinderianus:0.0589304015):0.0037520193	Hystrix_brachyura:0.0354018838):0.018485585	Ctenodactylus_gundi:0.0846810474):0.0091686766):0.0006584592	(((Spermophilus_citellus:0.0055245723	Marmota_himalayana:0.0051244854):0.009893864	Tamias_sibiricus:0.0127320481):0.0038995551	Xerus_rutilus:0.0178943268):0.0281082472):0.0077068211	((Lepus_timidus:0.0082764087	(Oryctolagus_cuniculus:0.0064088538	Sylvilagus_floridanus:0.0082223252):0.0012340471):0.0307444431	(Ochotona_curzoniae:0.0150676445	Ochotona_princeps:0.0139124399):0.0605109183):0.0344756999):0.0021303573	((Chlorocebus_sabaeus:0.0118459724	Homo_sapiens:0.0107554661):0.0230332496	Lemur_catta:0.0318439143):0.0053166998):0.0058194117	((((Condylura_cristata:0.0338610147	Talpa_occidentalis:0.0182965362):0.0016032317	Scalopus_aquaticus:0.0210682471):0.0342445522	(Erinaceus_europaeus:0.101839761	(Sorex_araneus:0.0474216869	Suncus_etruscus:0.068649583):0.0493874961):0.0042681056):0.0067952776	((((((((((((Oryx_dammah:0.0053183937	Connochaetes_taurinus:0.005671585):0.0010834615	(Ovis_aries:0.0044678558	Capricornis_sumatraensis:0.0039882371):0.0026787654):0.0011952989	(Kobus_leche:0.0075386629	((Litocranius_walleri:0.0052177116	Nanger_dama:0.0051495187):0.0017946165	Procapra_przewalskii:0.0072355883):0.0032256238):0.0002018471):0.0025504034	(Bison_bison:0.005190308	Bubalus_bubalis:0.0049937528):0.0036157368):0.0017147191	Moschus_berezovskii:0.0115749575):0.0009889171	(((Alces_alces:0.0059305177	Capreolus_capreolus:0.0077074521):0.0002200561	Odocoileus_virginianus:0.0058264456):0.0010139119	(Cervus_canadensis:0.0052004462	Muntiacus_reevesi:0.0062693566):0.0010887725):0.0057459823):0.0007671637	(Giraffa_camelopardalis:0.0054433841	Okapia_johnstoni:0.007332076):0.0055901984):0.0140187994	Tragulus_kanchil:0.040370875):0.0107439779	Hexaprotodon_liberiensis:0.0243786381):0.0051666789	(Catagonus_wagneri:0.0202842968	Phacochoerus_africanus:0.0180636363):0.0223718264):0.0020262916	(Camelus_bactrianus:0.0060827432	Lama_glama:0.0065604676):0.0326968897):0.0105870499	(((Diceros_bicornis:0.0204719041	Tapirus_indicus:0.0206022836):0.0020751844	Equus_caballus:0.0259186228):0.0093434266	(Manis_pentadactyla:0.0499718666	((((((Martes_zibellina:0.006130775	Mustela_erminea:0.0086250261):0.0003326712	Meles_meles:0.009032824):0.0094324041	Procyon_lotor:0.0171136045):0.0070505916	Ursus_thibetanus:0.0165064907):0.0033638727	Urocyon_cinereoargenteus:0.0246361639):0.0049352486	((Crocuta_crocuta:0.0165271205	(Cryptoprocta_ferox:0.0089084622	Helogale_parvula:0.0159345472):0.0032977597):0.0044804893	Leopardus_geoffroyi:0.015197647):0.01100942):0.0127527178):0.0020534052):0.0003024096):0.0011986795):0.006280666):0.0057139034):0.0826253328):0.0921965178	Tachyglossus_aculeatus:0.1175318392);
((((((Bettongia_penicillata:0.0117482244	Macropus_giganteus:0.0101277578):0.018091489	Vombatus_ursinus:0.0202606483):0.004381533	Dasyurus_viverrinus:0.036582746):0.0087728778	Monodelphis_domestica:0.0368831587):0.1005444887	(((Dasypus_novemcinctus:0.024882652	Tolypeutes_matacus:0.0200392564):0.0354307329	(((Echinops_telfairi:0.0982914105	(Elephantulus_edwardii:0.0592756657	Rhynchocyon_petersi:0.0581232787):0.0226576174):0.0015838468	Orycteropus_afer:0.0436734796):0.0026999074	(Loxodonta_africana:0.0332981336	Procavia_capensis:0.0639382674):0.0106511554):0.016872498):0.0015819846	(((((((((Acomys_cahirinus:0.0420434753	(Meriones_unguiculatus:0.0065396812	(Psammomys_obesus:0.0086002293	Rhombomys_opimus:0.0065496989):0.0002716626):0.0324342412):0.0059997911	((Arvicanthis_niloticus:0.024914423	Mus_musculus:0.027615563):0.0025074204	Rattus_norvegicus:0.0351355685):0.0215128508):0.006105616	(((Mesocricetus_auratus:0.0378839666	Microtus_ochrogaster:0.0437804017):0.0014418833	Sigmodon_hispidus:0.0434415847):0.0002133393	((Onychomys_arenicola:0.0174986136	(((Peromyscus_californicus:0.0059038587	Peromyscus_eremicus:0.0066724701):0.0059076558	Peromyscus_leucopus:0.0071221461):2.5053e-06	Peromyscus_maniculatus:0.0069544775):0.005804446):0.0029800769	Reithrodontomys_megalotis:0.0146342866):0.0132473397):0.0106720024):0.0729704727	(Dipodomys_ordii:0.0293106754	Perognathus_longimembris:0.0344561646):0.0637158644):0.0057661968	((((((Cavia_porcellus:0.0216242804	Hydrochoerus_hydrochaeris:0.0203723178):0.0188042315	Erethizon_dorsatum:0.021393748):0.0005273067	(Chinchilla_lanigera:0.0270231432	Octodon_degus:0.0462574613):0.0039827059):0.0075960973	Thryonomys_swinderianus:0.0589304015):0.0037520193	Hystrix_brachyura:0.0354018838):0.018485585	Ctenodactylus_gundi:0.0846810474):0.0091686766):0.0006584592	(((Spermophilus_citellus:0.0055245723	Marmota_monax:0.0050008663):0.009893864	Tamias_sibiricus:0.0127320481):0.0038995551	Xerus_rutilus:0.0178943268):0.0281082472):0.0077068211	((Lepus_timidus:0.0082764087	(Oryctolagus_cuniculus:0.0064088538	Sylvilagus_bachmani:0.0085361463):0.0012340471):0.0307444431	(Ochotona_curzoniae:0.0150676445	Ochotona_princeps:0.0139124399):0.0605109183):0.0344756999):0.0021303573	((Erythrocebus_patas:0.0118892807	Homo_sapiens:0.0107554661):0.0230332496	Lemur_catta:0.0318439143):0.0053166998):0.0058194117	((((Condylura_cristata:0.0338610147	Talpa_occidentalis:0.0182965362):0.0016032317	Scalopus_aquaticus:0.0210682471):0.0342445522	(Erinaceus_europaeus:0.101839761	(Sorex_araneus:0.0474216869	Suncus_etruscus:0.068649583):0.0493874961):0.0042681056):0.0067952776	((((((((((((Addax_nasomaculatus:0.0054928543	Connochaetes_taurinus:0.005671585):0.0010834615	(Ovis_aries:0.0044678558	Ovibos_moschatus:0.0043641868):0.0026787654):0.0011952989	(Kobus_leche:0.0075386629	((Litocranius_walleri:0.0052177116	Nanger_dama:0.0051495187):0.0017946165	Procapra_przewalskii:0.0072355883):0.0032256238):0.0002018471):0.0025504034	(Bison_bison:0.005190308	Syncerus_caffer:0.0058639815):0.0036157368):0.0017147191	Moschus_berezovskii:0.0115749575):0.0009889171	(((Alces_alces:0.0059305177	Capreolus_capreolus:0.0077074521):0.0002200561	Odocoileus_hemionus:0.0062608563):0.0010139119	(Cervus_elaphus:0.0052635686	Muntiacus_reevesi:0.0062693566):0.0010887725):0.0057459823):0.0007671637	(Giraffa_camelopardalis:0.0054433841	Okapia_johnstoni:0.007332076):0.0055901984):0.0140187994	Tragulus_kanchil:0.040370875):0.0107439779	Hexaprotodon_liberiensis:0.0243786381):0.0051666789	(Catagonus_wagneri:0.0202842968	Sus_scrofa:0.0173655751):0.0223718264):0.0020262916	(Camelus_bactrianus:0.0060827432	Lama_glama:0.0065604676):0.0326968897):0.0105870499	(((Ceratotherium_simum:0.0202636457	Tapirus_indicus:0.0206022836):0.0020751844	Equus_caballus:0.0259186228):0.0093434266	(Manis_pentadactyla:0.0499718666	((((((Martes_zibellina:0.006130775	Mustela_erminea:0.0086250261):0.0003326712	Meles_meles:0.009032824):0.0094324041	Procyon_lotor:0.0171136045):0.0070505916	Ursus_maritimus:0.0164134601):0.0033638727	Lycaon_pictus:0.0249135743):0.0049352486	((Proteles_cristata:0.0177753388	(Cryptoprocta_ferox:0.0089084622	Helogale_parvula:0.0159345472):0.0032977597):0.0044804893	Felis_catus:0.0155669052):0.01100942):0.0127527178):0.0020534052):0.0003024096):0.0011986795):0.006280666):0.0057139034):0.0826253328):0.0921965178	Tachyglossus_aculeatus:0.1175318392);
((((((Bettongia_penicillata:0.0117482244	Macropus_giganteus:0.0101277578):0.018091489	Vombatus_ursinus:0.0202606483):0.004381533	Sarcophilus_harrisii:0.0365769157):0.0087728778	Monodelphis_domestica:0.0368831587):0.1005444887	(((Dasypus_novemcinctus:0.024882652	Tolypeutes_matacus:0.0200392564):0.0354307329	(((Echinops_telfairi:0.0982914105	(Elephantulus_edwardii:0.0592756657	Rhynchocyon_petersi:0.0581232787):0.0226576174):0.0015838468	Orycteropus_afer:0.0436734796):0.0026999074	(Loxodonta_africana:0.0332981336	Procavia_capensis:0.0639382674):0.0106511554):0.016872498):0.0015819846	(((((((((Acomys_cahirinus:0.0420434753	(Meriones_unguiculatus:0.0065396812	(Psammomys_obesus:0.0086002293	Rhombomys_opimus:0.0065496989):0.0002716626):0.0324342412):0.0059997911	((Arvicanthis_niloticus:0.024914423	Mus_musculus:0.027615563):0.0025074204	Rattus_norvegicus:0.0351355685):0.0215128508):0.006105616	(((Mesocricetus_auratus:0.0378839666	Microtus_ochrogaster:0.0437804017):0.0014418833	Sigmodon_hispidus:0.0434415847):0.0002133393	((Onychomys_arenicola:0.0174986136	(((Peromyscus_californicus:0.0059038587	Peromyscus_eremicus:0.0066724701):0.0059076558	Peromyscus_leucopus:0.0071221461):2.5053e-06	Peromyscus_maniculatus:0.0069544775):0.005804446):0.0029800769	Reithrodontomys_megalotis:0.0146342866):0.0132473397):0.0106720024):0.0729704727	(Dipodomys_ordii:0.0293106754	Perognathus_longimembris:0.0344561646):0.0637158644):0.0057661968	((((((Cavia_porcellus:0.0216242804	Hydrochoerus_hydrochaeris:0.0203723178):0.0188042315	Erethizon_dorsatum:0.021393748):0.0005273067	(Chinchilla_lanigera:0.0270231432	Octodon_degus:0.0462574613):0.0039827059):0.0075960973	Thryonomys_swinderianus:0.0589304015):0.0037520193	Hystrix_brachyura:0.0354018838):0.018485585	Ctenodactylus_gundi:0.0846810474):0.0091686766):0.0006584592	(((Ictidomys_tridecemlineatus:0.005700471	Marmota_vancouverensis:0.004862857):0.009893864	Tamias_sibiricus:0.0127320481):0.0038995551	Xerus_rutilus:0.0178943268):0.0281082472):0.0077068211	((Lepus_timidus:0.0082764087	(Oryctolagus_cuniculus:0.0064088538	Sylvilagus_bachmani:0.0085361463):0.0012340471):0.0307444431	(Ochotona_curzoniae:0.0150676445	Ochotona_princeps:0.0139124399):0.0605109183):0.0344756999):0.0021303573	((Macaca_nigra:0.0117080496	Pan_paniscus:0.0103599355):0.0230332496	Lemur_catta:0.0318439143):0.0053166998):0.0058194117	((((Condylura_cristata:0.0338610147	Talpa_occidentalis:0.0182965362):0.0016032317	Scalopus_aquaticus:0.0210682471):0.0342445522	(Erinaceus_europaeus:0.101839761	(Sorex_araneus:0.0474216869	Suncus_etruscus:0.068649583):0.0493874961):0.0042681056):0.0067952776	((((((((((((Oryx_dammah:0.0053183937	Connochaetes_taurinus:0.005671585):0.0010834615	(Oreamnos_americanus:0.0061857601	Ovibos_moschatus:0.0043641868):0.0026787654):0.0011952989	(Kobus_leche:0.0075386629	((Litocranius_walleri:0.0052177116	Nanger_dama:0.0051495187):0.0017946165	Procapra_przewalskii:0.0072355883):0.0032256238):0.0002018471):0.0025504034	(Bos_taurus:0.005151979	Syncerus_caffer:0.0058639815):0.0036157368):0.0017147191	Moschus_berezovskii:0.0115749575):0.0009889171	(((Alces_alces:0.0059305177	Capreolus_capreolus:0.0077074521):0.0002200561	Odocoileus_virginianus:0.0058264456):0.0010139119	(Cervus_canadensis:0.0052004462	Muntiacus_reevesi:0.0062693566):0.0010887725):0.0057459823):0.0007671637	(Giraffa_camelopardalis:0.0054433841	Okapia_johnstoni:0.007332076):0.0055901984):0.0140187994	Tragulus_kanchil:0.040370875):0.0107439779	Hexaprotodon_liberiensis:0.0243786381):0.0051666789	(Catagonus_wagneri:0.0202842968	Sus_scrofa:0.0173655751):0.0223718264):0.0020262916	(Camelus_bactrianus:0.0060827432	Lama_guanicoe:0.0063425363):0.0326968897):0.0105870499	(((Ceratotherium_simum:0.0202636457	Tapirus_indicus:0.0206022836):0.0020751844	Equus_asinus:0.0262450747):0.0093434266	(Manis_pentadactyla:0.0499718666	((((((Eira_barbara:0.0075362233	Mustela_erminea:0.0086250261):0.0003326712	Meles_meles:0.009032824):0.0094324041	Procyon_lotor:0.0171136045):0.0070505916	Ursus_maritimus:0.0164134601):0.0033638727	Urocyon_cinereoargenteus:0.0246361639):0.0049352486	((Crocuta_crocuta:0.0165271205	(Cryptoprocta_ferox:0.0089084622	Helogale_parvula:0.0159345472):0.0032977597):0.0044804893	Caracal_caracal:0.0149884607):0.01100942):0.0127527178):0.0020534052):0.0003024096):0.0011986795):0.006280666):0.0057139034):0.0826253328):0.0921965178	Tachyglossus_aculeatus:0.1175318392);
((((((Bettongia_penicillata:0.0117482244	Macropus_giganteus:0.0101277578):0.018091489	Vombatus_ursinus:0.0202606483):0.004381533	Sarcophilus_harrisii:0.0365769157):0.0087728778	Monodelphis_domestica:0.0368831587):0.1005444887	(((Dasypus_novemcinctus:0.024882652	Tolypeutes_matacus:0.0200392564):0.0354307329	(((Echinops_telfairi:0.0982914105	(Elephantulus_edwardii:0.0592756657	Rhynchocyon_petersi:0.0581232787):0.0226576174):0.0015838468	Orycteropus_afer:0.0436734796):0.0026999074	(Elephas_maximus:0.0329975107	Procavia_capensis:0.0639382674):0.0106511554):0.016872498):0.0015819846	(((((((((Acomys_cahirinus:0.0420434753	(Meriones_unguiculatus:0.0065396812	(Psammomys_obesus:0.0086002293	Rhombomys_opimus:0.0065496989):0.0002716626):0.0324342412):0.0059997911	((Arvicanthis_niloticus:0.024914423	Mus_musculus:0.027615563):0.0025074204	Rattus_norvegicus:0.0351355685):0.0215128508):0.006105616	(((Mesocricetus_auratus:0.0378839666	Microtus_ochrogaster:0.0437804017):0.0014418833	Sigmodon_hispidus:0.0434415847):0.0002133393	((Onychomys_arenicola:0.0174986136	(((Peromyscus_californicus:0.0059038587	Peromyscus_eremicus:0.0066724701):0.0059076558	Peromyscus_leucopus:0.0071221461):2.5053e-06	Peromyscus_maniculatus:0.0069544775):0.005804446):0.0029800769	Reithrodontomys_megalotis:0.0146342866):0.0132473397):0.0106720024):0.0729704727	(Dipodomys_ordii:0.0293106754	Perognathus_longimembris:0.0344561646):0.0637158644):0.0057661968	((((((Cavia_porcellus:0.0216242804	Hydrochoerus_hydrochaeris:0.0203723178):0.0188042315	Erethizon_dorsatum:0.021393748):0.0005273067	(Chinchilla_lanigera:0.0270231432	Octodon_degus:0.0462574613):0.0039827059):0.0075960973	Thryonomys_swinderianus:0.0589304015):0.0037520193	Hystrix_brachyura:0.0354018838):0.018485585	Ctenodactylus_gundi:0.0846810474):0.0091686766):0.0006584592	(((Spermophilus_citellus:0.0055245723	Marmota_himalayana:0.0051244854):0.009893864	Tamias_sibiricus:0.0127320481):0.0038995551	Xerus_rutilus:0.0178943268):0.0281082472):0.0077068211	((Lepus_timidus:0.0082764087	(Oryctolagus_cuniculus:0.0064088538	Sylvilagus_bachmani:0.0085361463):0.0012340471):0.0307444431	(Ochotona_curzoniae:0.0150676445	Ochotona_princeps:0.0139124399):0.0605109183):0.0344756999):0.0021303573	((Papio_hamadryas:0.0113327734	Gorilla_gorilla:0.0104969684):0.0230332496	Lemur_catta:0.0318439143):0.0053166998):0.0058194117	((((Condylura_cristata:0.0338610147	Talpa_occidentalis:0.0182965362):0.0016032317	Scalopus_aquaticus:0.0210682471):0.0342445522	(Erinaceus_europaeus:0.101839761	(Sorex_araneus:0.0474216869	Suncus_etruscus:0.068649583):0.0493874961):0.0042681056):0.0067952776	((((((((((((Oryx_dammah:0.0053183937	Connochaetes_taurinus:0.005671585):0.0010834615	(Ammotragus_lervia:0.0041309714	Ovibos_moschatus:0.0043641868):0.0026787654):0.0011952989	(Kobus_leche:0.0075386629	((Litocranius_walleri:0.0052177116	Nanger_dama:0.0051495187):0.0017946165	Procapra_przewalskii:0.0072355883):0.0032256238):0.0002018471):0.0025504034	(Bison_bison:0.005190308	Bubalus_bubalis:0.0049937528):0.0036157368):0.0017147191	Moschus_berezovskii:0.0115749575):0.0009889171	(((Alces_alces:0.0059305177	Capreolus_capreolus:0.0077074521):0.0002200561	Rangifer_tarandus:0.0063881564):0.0010139119	(Cervus_canadensis:0.0052004462	Muntiacus_reevesi:0.0062693566):0.0010887725):0.0057459823):0.0007671637	(Giraffa_camelopardalis:0.0054433841	Okapia_johnstoni:0.007332076):0.0055901984):0.0140187994	Tragulus_kanchil:0.040370875):0.0107439779	Hexaprotodon_liberiensis:0.0243786381):0.0051666789	(Catagonus_wagneri:0.0202842968	Sus_scrofa:0.0173655751):0.0223718264):0.0020262916	(Camelus_dromedarius:0.0058566464	Vicugna_pacos:0.0073882964):0.0326968897):0.0105870499	(((Diceros_bicornis:0.0204719041	Tapirus_indicus:0.0206022836):0.0020751844	Equus_caballus:0.0259186228):0.0093434266	(Manis_pentadactyla:0.0499718666	((((((Martes_foina:0.0065337631	Mustela_erminea:0.0086250261):0.0003326712	Meles_meles:0.009032824):0.0094324041	Procyon_lotor:0.0171136045):0.0070505916	Tremarctos_ornatus:0.0162572509):0.0033638727	Urocyon_cinereoargenteus:0.0246361639):0.0049352486	((Crocuta_crocuta:0.0165271205	(Cryptoprocta_ferox:0.0089084622	Helogale_parvula:0.0159345472):0.0032977597):0.0044804893	Acinonyx_jubatus:0.015711488):0.01100942):0.0127527178):0.0020534052):0.0003024096):0.0011986795):0.006280666):0.0057139034):0.0826253328):0.0921965178	Tachyglossus_aculeatus:0.1175318392);
((((((Bettongia_penicillata:0.0117482244	Macropus_fuliginosus:0.0099199337):0.018091489	Vombatus_ursinus:0.0202606483):0.004381533	Dasyurus_viverrinus:0.036582746):0.0087728778	Monodelphis_domestica:0.0368831587):0.1005444887	(((Dasypus_novemcinctus:0.024882652	Tolypeutes_matacus:0.0200392564):0.0354307329	(((Echinops_telfairi:0.0982914105	(Elephantulus_edwardii:0.0592756657	Rhynchocyon_petersi:0.0581232787):0.0226576174):0.0015838468	Orycteropus_afer:0.0436734796):0.0026999074	(Elephas_maximus:0.0329975107	Procavia_capensis:0.0639382674):0.0106511554):0.016872498):0.0015819846	(((((((((Acomys_cahirinus:0.0420434753	(Meriones_unguiculatus:0.0065396812	(Psammomys_obesus:0.0086002293	Rhombomys_opimus:0.0065496989):0.0002716626):0.0324342412):0.0059997911	((Arvicanthis_niloticus:0.024914423	Mus_musculus:0.027615563):0.0025074204	Rattus_norvegicus:0.0351355685):0.0215128508):0.006105616	(((Mesocricetus_auratus:0.0378839666	Microtus_ochrogaster:0.0437804017):0.0014418833	Sigmodon_hispidus:0.0434415847):0.0002133393	((Onychomys_arenicola:0.0174986136	(((Peromyscus_californicus:0.0059038587	Peromyscus_eremicus:0.0066724701):0.0059076558	Peromyscus_leucopus:0.0071221461):2.5053e-06	Peromyscus_maniculatus:0.0069544775):0.005804446):0.0029800769	Reithrodontomys_megalotis:0.0146342866):0.0132473397):0.0106720024):0.0729704727	(Dipodomys_ordii:0.0293106754	Perognathus_longimembris:0.0344561646):0.0637158644):0.0057661968	((((((Cavia_porcellus:0.0216242804	Hydrochoerus_hydrochaeris:0.0203723178):0.0188042315	Erethizon_dorsatum:0.021393748):0.0005273067	(Chinchilla_lanigera:0.0270231432	Octodon_degus:0.0462574613):0.0039827059):0.0075960973	Thryonomys_swinderianus:0.0589304015):0.0037520193	Hystrix_brachyura:0.0354018838):0.018485585	Ctenodactylus_gundi:0.0846810474):0.0091686766):0.0006584592	(((Ictidomys_tridecemlineatus:0.005700471	Marmota_monax:0.0050008663):0.009893864	Tamias_sibiricus:0.0127320481):0.0038995551	Xerus_rutilus:0.0178943268):0.0281082472):0.0077068211	((Lepus_timidus:0.0082764087	(Oryctolagus_cuniculus:0.0064088538	Sylvilagus_bachmani:0.0085361463):0.0012340471):0.0307444431	(Ochotona_curzoniae:0.0150676445	Ochotona_princeps:0.0139124399):0.0605109183):0.0344756999):0.0021303573	((Theropithecus_gelada:0.0113185949	Gorilla_gorilla:0.0104969684):0.0230332496	Lemur_catta:0.0318439143):0.0053166998):0.0058194117	((((Condylura_cristata:0.0338610147	Talpa_occidentalis:0.0182965362):0.0016032317	Scalopus_aquaticus:0.0210682471):0.0342445522	(Erinaceus_europaeus:0.101839761	(Sorex_araneus:0.0474216869	Suncus_etruscus:0.068649583):0.0493874961):0.0042681056):0.0067952776	((((((((((((Oryx_dammah:0.0053183937	Connochaetes_taurinus:0.005671585):0.0010834615	(Capra_hircus:0.0041905756	Capricornis_sumatraensis:0.0039882371):0.0026787654):0.0011952989	(Kobus_leche:0.0075386629	((Litocranius_walleri:0.0052177116	Nanger_dama:0.0051495187):0.0017946165	Procapra_przewalskii:0.0072355883):0.0032256238):0.0002018471):0.0025504034	(Bos_taurus:0.005151979	Bubalus_bubalis:0.0049937528):0.0036157368):0.0017147191	Moschus_berezovskii:0.0115749575):0.0009889171	(((Alces_alces:0.0059305177	Capreolus_capreolus:0.0077074521):0.0002200561	Odocoileus_hemionus:0.0062608563):0.0010139119	(Dama_dama:0.0052276006	Muntiacus_reevesi:0.0062693566):0.0010887725):0.0057459823):0.0007671637	(Giraffa_camelopardalis:0.0054433841	Okapia_johnstoni:0.007332076):0.0055901984):0.0140187994	Tragulus_kanchil:0.040370875):0.0107439779	Hexaprotodon_liberiensis:0.0243786381):0.0051666789	(Catagonus_wagneri:0.0202842968	Phacochoerus_africanus:0.0180636363):0.0223718264):0.0020262916	(Camelus_bactrianus:0.0060827432	Vicugna_pacos:0.0073882964):0.0326968897):0.0105870499	(((Ceratotherium_simum:0.0202636457	Tapirus_indicus:0.0206022836):0.0020751844	Equus_caballus:0.0259186228):0.0093434266	(Manis_pentadactyla:0.0499718666	((((((Gulo_gulo:0.0065537752	Mustela_erminea:0.0086250261):0.0003326712	Meles_meles:0.009032824):0.0094324041	Procyon_lotor:0.0171136045):0.0070505916	Ursus_americanus:0.0166340235):0.0033638727	Urocyon_cinereoargenteus:0.0246361639):0.0049352486	((Crocuta_crocuta:0.0165271205	(Cryptoprocta_ferox:0.0089084622	Helogale_parvula:0.0159345472):0.0032977597):0.0044804893	Felis_catus:0.0155669052):0.01100942):0.0127527178):0.0020534052):0.0003024096):0.0011986795):0.006280666):0.0057139034):0.0826253328):0.0921965178	Tachyglossus_aculeatus:0.1175318392);
((((((Bettongia_penicillata:0.0117482244	Macropus_giganteus:0.0101277578):0.018091489	Vombatus_ursinus:0.0202606483):0.004381533	Dasyurus_viverrinus:0.036582746):0.0087728778	Monodelphis_domestica:0.0368831587):0.1005444887	(((Dasypus_novemcinctus:0.024882652	Tolypeutes_matacus:0.0200392564):0.0354307329	(((Echinops_telfairi:0.0982914105	(Elephantulus_edwardii:0.0592756657	Rhynchocyon_petersi:0.0581232787):0.0226576174):0.0015838468	Orycteropus_afer:0.0436734796):0.0026999074	(Elephas_maximus:0.0329975107	Procavia_capensis:0.0639382674):0.0106511554):0.016872498):0.0015819846	(((((((((Acomys_cahirinus:0.0420434753	(Meriones_unguiculatus:0.0065396812	(Psammomys_obesus:0.0086002293	Rhombomys_opimus:0.0065496989):0.0002716626):0.0324342412):0.0059997911	((Arvicanthis_niloticus:0.024914423	Mus_musculus:0.027615563):0.0025074204	Rattus_norvegicus:0.0351355685):0.0215128508):0.006105616	(((Mesocricetus_auratus:0.0378839666	Microtus_ochrogaster:0.0437804017):0.0014418833	Sigmodon_hispidus:0.0434415847):0.0002133393	((Onychomys_arenicola:0.0174986136	(((Peromyscus_californicus:0.0059038587	Peromyscus_eremicus:0.0066724701):0.0059076558	Peromyscus_leucopus:0.0071221461):2.5053e-06	Peromyscus_maniculatus:0.0069544775):0.005804446):0.0029800769	Reithrodontomys_megalotis:0.0146342866):0.0132473397):0.0106720024):0.0729704727	(Dipodomys_ordii:0.0293106754	Perognathus_longimembris:0.0344561646):0.0637158644):0.0057661968	((((((Cavia_porcellus:0.0216242804	Hydrochoerus_hydrochaeris:0.0203723178):0.0188042315	Erethizon_dorsatum:0.021393748):0.0005273067	(Chinchilla_lanigera:0.0270231432	Octodon_degus:0.0462574613):0.0039827059):0.0075960973	Thryonomys_swinderianus:0.0589304015):0.0037520193	Hystrix_brachyura:0.0354018838):0.018485585	Ctenodactylus_gundi:0.0846810474):0.0091686766):0.0006584592	(((Ictidomys_tridecemlineatus:0.005700471	Marmota_monax:0.0050008663):0.009893864	Tamias_sibiricus:0.0127320481):0.0038995551	Xerus_rutilus:0.0178943268):0.0281082472):0.0077068211	((Lepus_timidus:0.0082764087	(Oryctolagus_cuniculus:0.0064088538	Sylvilagus_bachmani:0.0085361463):0.0012340471):0.0307444431	(Ochotona_curzoniae:0.0150676445	Ochotona_princeps:0.0139124399):0.0605109183):0.0344756999):0.0021303573	((Macaca_mulatta:0.0114051557	Homo_sapiens:0.0107554661):0.0230332496	Lemur_catta:0.0318439143):0.0053166998):0.0058194117	((((Condylura_cristata:0.0338610147	Talpa_occidentalis:0.0182965362):0.0016032317	Scalopus_aquaticus:0.0210682471):0.0342445522	(Erinaceus_europaeus:0.101839761	(Sorex_araneus:0.0474216869	Suncus_etruscus:0.068649583):0.0493874961):0.0042681056):0.0067952776	((((((((((((Oryx_dammah:0.0053183937	Connochaetes_taurinus:0.005671585):0.0010834615	(Ovis_aries:0.0044678558	Capricornis_sumatraensis:0.0039882371):0.0026787654):0.0011952989	(Kobus_leche:0.0075386629	((Litocranius_walleri:0.0052177116	Nanger_dama:0.0051495187):0.0017946165	Procapra_przewalskii:0.0072355883):0.0032256238):0.0002018471):0.0025504034	(Bison_bison:0.005190308	Bubalus_bubalis:0.0049937528):0.0036157368):0.0017147191	Moschus_berezovskii:0.0115749575):0.0009889171	(((Alces_alces:0.0059305177	Capreolus_capreolus:0.0077074521):0.0002200561	Rangifer_tarandus:0.0063881564):0.0010139119	(Cervus_elaphus:0.0052635686	Muntiacus_reevesi:0.0062693566):0.0010887725):0.0057459823):0.0007671637	(Giraffa_camelopardalis:0.0054433841	Okapia_johnstoni:0.007332076):0.0055901984):0.0140187994	Tragulus_kanchil:0.040370875):0.0107439779	Hexaprotodon_liberiensis:0.0243786381):0.0051666789	(Catagonus_wagneri:0.0202842968	Phacochoerus_africanus:0.0180636363):0.0223718264):0.0020262916	(Camelus_dromedarius:0.0058566464	Vicugna_pacos:0.0073882964):0.0326968897):0.0105870499	(((Diceros_bicornis:0.0204719041	Tapirus_indicus:0.0206022836):0.0020751844	Equus_caballus:0.0259186228):0.0093434266	(Manis_pentadactyla:0.0499718666	((((((Eira_barbara:0.0075362233	Mustela_erminea:0.0086250261):0.0003326712	Meles_meles:0.009032824):0.0094324041	Procyon_lotor:0.0171136045):0.0070505916	Ursus_americanus:0.0166340235):0.0033638727	Nyctereutes_procyonoides:0.0251710849):0.0049352486	((Proteles_cristata:0.0177753388	(Cryptoprocta_ferox:0.0089084622	Helogale_parvula:0.0159345472):0.0032977597):0.0044804893	Panthera_leo:0.0147913089):0.01100942):0.0127527178):0.0020534052):0.0003024096):0.0011986795):0.006280666):0.0057139034):0.0826253328):0.0921965178	Tachyglossus_aculeatus:0.1175318392);
((((((Bettongia_penicillata:0.0117482244	Macropus_fuliginosus:0.0099199337):0.018091489	Vombatus_ursinus:0.0202606483):0.004381533	Dasyurus_viverrinus:0.036582746):0.0087728778	Monodelphis_domestica:0.0368831587):0.1005444887	(((Dasypus_novemcinctus:0.024882652	Tolypeutes_matacus:0.0200392564):0.0354307329	(((Echinops_telfairi:0.0982914105	(Elephantulus_edwardii:0.0592756657	Rhynchocyon_petersi:0.0581232787):0.0226576174):0.0015838468	Orycteropus_afer:0.0436734796):0.0026999074	(Loxodonta_africana:0.0332981336	Procavia_capensis:0.0639382674):0.0106511554):0.016872498):0.0015819846	(((((((((Acomys_cahirinus:0.0420434753	(Meriones_unguiculatus:0.0065396812	(Psammomys_obesus:0.0086002293	Rhombomys_opimus:0.0065496989):0.0002716626):0.0324342412):0.0059997911	((Arvicanthis_niloticus:0.024914423	Mus_musculus:0.027615563):0.0025074204	Rattus_norvegicus:0.0351355685):0.0215128508):0.006105616	(((Mesocricetus_auratus:0.0378839666	Microtus_ochrogaster:0.0437804017):0.0014418833	Sigmodon_hispidus:0.0434415847):0.0002133393	((Onychomys_arenicola:0.0174986136	(((Peromyscus_californicus:0.0059038587	Peromyscus_eremicus:0.0066724701):0.0059076558	Peromyscus_leucopus:0.0071221461):2.5053e-06	Peromyscus_maniculatus:0.0069544775):0.005804446):0.0029800769	Reithrodontomys_megalotis:0.0146342866):0.0132473397):0.0106720024):0.0729704727	(Dipodomys_ordii:0.0293106754	Perognathus_longimembris:0.0344561646):0.0637158644):0.0057661968	((((((Cavia_porcellus:0.0216242804	Hydrochoerus_hydrochaeris:0.0203723178):0.0188042315	Erethizon_dorsatum:0.021393748):0.0005273067	(Chinchilla_lanigera:0.0270231432	Octodon_degus:0.0462574613):0.0039827059):0.0075960973	Thryonomys_swinderianus:0.0589304015):0.0037520193	Hystrix_brachyura:0.0354018838):0.018485585	Ctenodactylus_gundi:0.0846810474):0.0091686766):0.0006584592	(((Spermophilus_citellus:0.0055245723	Marmota_himalayana:0.0051244854):0.009893864	Tamias_sibiricus:0.0127320481):0.0038995551	Xerus_rutilus:0.0178943268):0.0281082472):0.0077068211	((Lepus_timidus:0.0082764087	(Oryctolagus_cuniculus:0.0064088538	Sylvilagus_floridanus:0.0082223252):0.0012340471):0.0307444431	(Ochotona_curzoniae:0.0150676445	Ochotona_princeps:0.0139124399):0.0605109183):0.0344756999):0.0021303573	((Macaca_arctoides:0.0114315359	Homo_sapiens:0.0107554661):0.0230332496	Lemur_catta:0.0318439143):0.0053166998):0.0058194117	((((Condylura_cristata:0.0338610147	Talpa_occidentalis:0.0182965362):0.0016032317	Scalopus_aquaticus:0.0210682471):0.0342445522	(Erinaceus_europaeus:0.101839761	(Sorex_araneus:0.0474216869	Suncus_etruscus:0.068649583):0.0493874961):0.0042681056):0.0067952776	((((((((((((Oryx_dammah:0.0053183937	Connochaetes_taurinus:0.005671585):0.0010834615	(Ammotragus_lervia:0.0041309714	Ovibos_moschatus:0.0043641868):0.0026787654):0.0011952989	(Kobus_leche:0.0075386629	((Litocranius_walleri:0.0052177116	Nanger_dama:0.0051495187):0.0017946165	Procapra_przewalskii:0.0072355883):0.0032256238):0.0002018471):0.0025504034	(Bos_taurus:0.005151979	Syncerus_caffer:0.0058639815):0.0036157368):0.0017147191	Moschus_berezovskii:0.0115749575):0.0009889171	(((Alces_alces:0.0059305177	Capreolus_capreolus:0.0077074521):0.0002200561	Odocoileus_hemionus:0.0062608563):0.0010139119	(Axis_porcinus:0.0052832349	Muntiacus_reevesi:0.0062693566):0.0010887725):0.0057459823):0.0007671637	(Giraffa_camelopardalis:0.0054433841	Okapia_johnstoni:0.007332076):0.0055901984):0.0140187994	Tragulus_kanchil:0.040370875):0.0107439779	Hexaprotodon_liberiensis:0.0243786381):0.0051666789	(Catagonus_wagneri:0.0202842968	Sus_scrofa:0.0173655751):0.0223718264):0.0020262916	(Camelus_dromedarius:0.0058566464	Lama_guanicoe:0.0063425363):0.0326968897):0.0105870499	(((Ceratotherium_simum:0.0202636457	Tapirus_indicus:0.0206022836):0.0020751844	Equus_caballus:0.0259186228):0.0093434266	(Manis_pentadactyla:0.0499718666	((((((Eira_barbara:0.0075362233	Mustela_erminea:0.0086250261):0.0003326712	Meles_meles:0.009032824):0.0094324041	Procyon_lotor:0.0171136045):0.0070505916	Ursus_thibetanus:0.0165064907):0.0033638727	Urocyon_cinereoargenteus:0.0246361639):0.0049352486	((Proteles_cristata:0.0177753388	(Cryptoprocta_ferox:0.0089084622	Helogale_parvula:0.0159345472):0.0032977597):0.0044804893	Felis_chaus:0.0153712462):0.01100942):0.0127527178):0.0020534052):0.0003024096):0.0011986795):0.006280666):0.0057139034):0.0826253328):0.0921965178	Tachyglossus_aculeatus:0.1175318392);
((((((Bettongia_penicillata:0.0117482244	Macropus_giganteus:0.0101277578):0.018091489	Vombatus_ursinus:0.0202606483):0.004381533	Dasyurus_viverrinus:0.036582746):0.0087728778	Monodelphis_domestica:0.0368831587):0.1005444887	(((Dasypus_novemcinctus:0.024882652	Tolypeutes_matacus:0.0200392564):0.0354307329	(((Echinops_telfairi:0.0982914105	(Elephantulus_edwardii:0.0592756657	Rhynchocyon_petersi:0.0581232787):0.0226576174):0.0015838468	Orycteropus_afer:0.0436734796):0.0026999074	(Elephas_maximus:0.0329975107	Procavia_capensis:0.0639382674):0.0106511554):0.016872498):0.0015819846	(((((((((Acomys_cahirinus:0.0420434753	(Meriones_unguiculatus:0.0065396812	(Psammomys_obesus:0.0086002293	Rhombomys_opimus:0.0065496989):0.0002716626):0.0324342412):0.0059997911	((Arvicanthis_niloticus:0.024914423	Mus_musculus:0.027615563):0.0025074204	Rattus_norvegicus:0.0351355685):0.0215128508):0.006105616	(((Mesocricetus_auratus:0.0378839666	Microtus_ochrogaster:0.0437804017):0.0014418833	Sigmodon_hispidus:0.0434415847):0.0002133393	((Onychomys_arenicola:0.0174986136	(((Peromyscus_californicus:0.0059038587	Peromyscus_eremicus:0.0066724701):0.0059076558	Peromyscus_leucopus:0.0071221461):2.5053e-06	Peromyscus_maniculatus:0.0069544775):0.005804446):0.0029800769	Reithrodontomys_megalotis:0.0146342866):0.0132473397):0.0106720024):0.0729704727	(Dipodomys_ordii:0.0293106754	Perognathus_longimembris:0.0344561646):0.0637158644):0.0057661968	((((((Cavia_porcellus:0.0216242804	Hydrochoerus_hydrochaeris:0.0203723178):0.0188042315	Erethizon_dorsatum:0.021393748):0.0005273067	(Chinchilla_lanigera:0.0270231432	Octodon_degus:0.0462574613):0.0039827059):0.0075960973	Thryonomys_swinderianus:0.0589304015):0.0037520193	Hystrix_brachyura:0.0354018838):0.018485585	Ctenodactylus_gundi:0.0846810474):0.0091686766):0.0006584592	(((Spermophilus_citellus:0.0055245723	Marmota_himalayana:0.0051244854):0.009893864	Tamias_sibiricus:0.0127320481):0.0038995551	Xerus_rutilus:0.0178943268):0.0281082472):0.0077068211	((Lepus_timidus:0.0082764087	(Oryctolagus_cuniculus:0.0064088538	Sylvilagus_bachmani:0.0085361463):0.0012340471):0.0307444431	(Ochotona_curzoniae:0.0150676445	Ochotona_princeps:0.0139124399):0.0605109183):0.0344756999):0.0021303573	((Macaca_mulatta:0.0114051557	Pan_paniscus:0.0103599355):0.0230332496	Lemur_catta:0.0318439143):0.0053166998):0.0058194117	((((Condylura_cristata:0.0338610147	Talpa_occidentalis:0.0182965362):0.0016032317	Scalopus_aquaticus:0.0210682471):0.0342445522	(Erinaceus_europaeus:0.101839761	(Sorex_araneus:0.0474216869	Suncus_etruscus:0.068649583):0.0493874961):0.0042681056):0.0067952776	((((((((((((Addax_nasomaculatus:0.0054928543	Connochaetes_taurinus:0.005671585):0.0010834615	(Capra_hircus:0.0041905756	Capricornis_sumatraensis:0.0039882371):0.0026787654):0.0011952989	(Kobus_leche:0.0075386629	((Litocranius_walleri:0.0052177116	Nanger_dama:0.0051495187):0.0017946165	Procapra_przewalskii:0.0072355883):0.0032256238):0.0002018471):0.0025504034	(Bison_bison:0.005190308	Bubalus_bubalis:0.0049937528):0.0036157368):0.0017147191	Moschus_berezovskii:0.0115749575):0.0009889171	(((Alces_alces:0.0059305177	Capreolus_capreolus:0.0077074521):0.0002200561	Rangifer_tarandus:0.0063881564):0.0010139119	(Rucervus_eldii:0.004903677	Muntiacus_reevesi:0.0062693566):0.0010887725):0.0057459823):0.0007671637	(Giraffa_camelopardalis:0.0054433841	Okapia_johnstoni:0.007332076):0.0055901984):0.0140187994	Tragulus_kanchil:0.040370875):0.0107439779	Hexaprotodon_liberiensis:0.0243786381):0.0051666789	(Catagonus_wagneri:0.0202842968	Sus_scrofa:0.0173655751):0.0223718264):0.0020262916	(Camelus_bactrianus:0.0060827432	Lama_glama:0.0065604676):0.0326968897):0.0105870499	(((Ceratotherium_simum:0.0202636457	Tapirus_indicus:0.0206022836):0.0020751844	Equus_asinus:0.0262450747):0.0093434266	(Manis_pentadactyla:0.0499718666	((((((Eira_barbara:0.0075362233	Mustela_erminea:0.0086250261):0.0003326712	Meles_meles:0.009032824):0.0094324041	Procyon_lotor:0.0171136045):0.0070505916	Ursus_maritimus:0.0164134601):0.0033638727	Lycaon_pictus:0.0249135743):0.0049352486	((Proteles_cristata:0.0177753388	(Cryptoprocta_ferox:0.0089084622	Helogale_parvula:0.0159345472):0.0032977597):0.0044804893	Leopardus_geoffroyi:0.015197647):0.01100942):0.0127527178):0.0020534052):0.0003024096):0.0011986795):0.006280666):0.0057139034):0.0826253328):0.0921965178	Tachyglossus_aculeatus:0.1175318392);
((((((Bettongia_penicillata:0.0117482244	Macropus_fuliginosus:0.0099199337):0.018091489	Vombatus_ursinus:0.0202606483):0.004381533	Dasyurus_viverrinus:0.036582746):0.0087728778	Monodelphis_domestica:0.0368831587):0.1005444887	(((Dasypus_novemcinctus:0.024882652	Tolypeutes_matacus:0.0200392564):0.0354307329	(((Echinops_telfairi:0.0982914105	(Elephantulus_edwardii:0.0592756657	Rhynchocyon_petersi:0.0581232787):0.0226576174):0.0015838468	Orycteropus_afer:0.0436734796):0.0026999074	(Elephas_maximus:0.0329975107	Procavia_capensis:0.0639382674):0.0106511554):0.016872498):0.0015819846	(((((((((Acomys_cahirinus:0.0420434753	(Meriones_unguiculatus:0.0065396812	(Psammomys_obesus:0.0086002293	Rhombomys_opimus:0.0065496989):0.0002716626):0.0324342412):0.0059997911	((Arvicanthis_niloticus:0.024914423	Mus_musculus:0.027615563):0.0025074204	Rattus_norvegicus:0.0351355685):0.0215128508):0.006105616	(((Mesocricetus_auratus:0.0378839666	Microtus_ochrogaster:0.0437804017):0.0014418833	Sigmodon_hispidus:0.0434415847):0.0002133393	((Onychomys_arenicola:0.0174986136	(((Peromyscus_californicus:0.0059038587	Peromyscus_eremicus:0.0066724701):0.0059076558	Peromyscus_leucopus:0.0071221461):2.5053e-06	Peromyscus_maniculatus:0.0069544775):0.005804446):0.0029800769	Reithrodontomys_megalotis:0.0146342866):0.0132473397):0.0106720024):0.0729704727	(Dipodomys_ordii:0.0293106754	Perognathus_longimembris:0.0344561646):0.0637158644):0.0057661968	((((((Cavia_porcellus:0.0216242804	Hydrochoerus_hydrochaeris:0.0203723178):0.0188042315	Erethizon_dorsatum:0.021393748):0.0005273067	(Chinchilla_lanigera:0.0270231432	Octodon_degus:0.0462574613):0.0039827059):0.0075960973	Thryonomys_swinderianus:0.0589304015):0.0037520193	Hystrix_brachyura:0.0354018838):0.018485585	Ctenodactylus_gundi:0.0846810474):0.0091686766):0.0006584592	(((Ictidomys_tridecemlineatus:0.005700471	Marmota_himalayana:0.0051244854):0.009893864	Tamias_sibiricus:0.0127320481):0.0038995551	Xerus_rutilus:0.0178943268):0.0281082472):0.0077068211	((Lepus_timidus:0.0082764087	(Oryctolagus_cuniculus:0.0064088538	Sylvilagus_bachmani:0.0085361463):0.0012340471):0.0307444431	(Ochotona_curzoniae:0.0150676445	Ochotona_princeps:0.0139124399):0.0605109183):0.0344756999):0.0021303573	((Theropithecus_gelada:0.0113185949	Homo_sapiens:0.0107554661):0.0230332496	Lemur_catta:0.0318439143):0.0053166998):0.0058194117	((((Condylura_cristata:0.0338610147	Talpa_occidentalis:0.0182965362):0.0016032317	Scalopus_aquaticus:0.0210682471):0.0342445522	(Erinaceus_europaeus:0.101839761	(Sorex_araneus:0.0474216869	Suncus_etruscus:0.068649583):0.0493874961):0.0042681056):0.0067952776	((((((((((((Addax_nasomaculatus:0.0054928543	Connochaetes_taurinus:0.005671585):0.0010834615	(Ammotragus_lervia:0.0041309714	Capricornis_sumatraensis:0.0039882371):0.0026787654):0.0011952989	(Kobus_leche:0.0075386629	((Litocranius_walleri:0.0052177116	Nanger_dama:0.0051495187):0.0017946165	Procapra_przewalskii:0.0072355883):0.0032256238):0.0002018471):0.0025504034	(Bos_taurus:0.005151979	Syncerus_caffer:0.0058639815):0.0036157368):0.0017147191	Moschus_berezovskii:0.0115749575):0.0009889171	(((Alces_alces:0.0059305177	Capreolus_capreolus:0.0077074521):0.0002200561	Rangifer_tarandus:0.0063881564):0.0010139119	(Cervus_elaphus:0.0052635686	Muntiacus_reevesi:0.0062693566):0.0010887725):0.0057459823):0.0007671637	(Giraffa_camelopardalis:0.0054433841	Okapia_johnstoni:0.007332076):0.0055901984):0.0140187994	Tragulus_kanchil:0.040370875):0.0107439779	Hexaprotodon_liberiensis:0.0243786381):0.0051666789	(Catagonus_wagneri:0.0202842968	Sus_scrofa:0.0173655751):0.0223718264):0.0020262916	(Camelus_bactrianus:0.0060827432	Lama_glama:0.0065604676):0.0326968897):0.0105870499	(((Ceratotherium_simum:0.0202636457	Tapirus_indicus:0.0206022836):0.0020751844	Equus_asinus:0.0262450747):0.0093434266	(Manis_pentadactyla:0.0499718666	((((((Eira_barbara:0.0075362233	Mustela_erminea:0.0086250261):0.0003326712	Meles_meles:0.009032824):0.0094324041	Procyon_lotor:0.0171136045):0.0070505916	Ursus_thibetanus:0.0165064907):0.0033638727	Urocyon_cinereoargenteus:0.0246361639):0.0049352486	((Crocuta_crocuta:0.0165271205	(Cryptoprocta_ferox:0.0089084622	Helogale_parvula:0.0159345472):0.0032977597):0.0044804893	Lynx_canadensis:0.0152496156):0.01100942):0.0127527178):0.0020534052):0.0003024096):0.0011986795):0.006280666):0.0057139034):0.0826253328):0.0921965178	Tachyglossus_aculeatus:0.1175318392);
((((((Bettongia_penicillata:0.0117482244	Lagorchestes_hirsutus:0.0109171952):0.018091489	Vombatus_ursinus:0.0202606483):0.004381533	Dasyurus_viverrinus:0.036582746):0.0087728778	Monodelphis_domestica:0.0368831587):0.1005444887	(((Dasypus_novemcinctus:0.024882652	Tolypeutes_matacus:0.0200392564):0.0354307329	(((Echinops_telfairi:0.0982914105	(Elephantulus_edwardii:0.0592756657	Rhynchocyon_petersi:0.0581232787):0.0226576174):0.0015838468	Orycteropus_afer:0.0436734796):0.0026999074	(Elephas_maximus:0.0329975107	Procavia_capensis:0.0639382674):0.0106511554):0.016872498):0.0015819846	(((((((((Acomys_cahirinus:0.0420434753	(Meriones_unguiculatus:0.0065396812	(Psammomys_obesus:0.0086002293	Rhombomys_opimus:0.0065496989):0.0002716626):0.0324342412):0.0059997911	((Arvicanthis_niloticus:0.024914423	Mus_musculus:0.027615563):0.0025074204	Rattus_norvegicus:0.0351355685):0.0215128508):0.006105616	(((Mesocricetus_auratus:0.0378839666	Microtus_ochrogaster:0.0437804017):0.0014418833	Sigmodon_hispidus:0.0434415847):0.0002133393	((Onychomys_arenicola:0.0174986136	(((Peromyscus_californicus:0.0059038587	Peromyscus_eremicus:0.0066724701):0.0059076558	Peromyscus_leucopus:0.0071221461):2.5053e-06	Peromyscus_maniculatus:0.0069544775):0.005804446):0.0029800769	Reithrodontomys_megalotis:0.0146342866):0.0132473397):0.0106720024):0.0729704727	(Dipodomys_ordii:0.0293106754	Perognathus_longimembris:0.0344561646):0.0637158644):0.0057661968	((((((Cavia_porcellus:0.0216242804	Hydrochoerus_hydrochaeris:0.0203723178):0.0188042315	Erethizon_dorsatum:0.021393748):0.0005273067	(Chinchilla_lanigera:0.0270231432	Octodon_degus:0.0462574613):0.0039827059):0.0075960973	Thryonomys_swinderianus:0.0589304015):0.0037520193	Hystrix_brachyura:0.0354018838):0.018485585	Ctenodactylus_gundi:0.0846810474):0.0091686766):0.0006584592	(((Spermophilus_citellus:0.0055245723	Marmota_vancouverensis:0.004862857):0.009893864	Tamias_sibiricus:0.0127320481):0.0038995551	Xerus_rutilus:0.0178943268):0.0281082472):0.0077068211	((Lepus_timidus:0.0082764087	(Oryctolagus_cuniculus:0.0064088538	Sylvilagus_bachmani:0.0085361463):0.0012340471):0.0307444431	(Ochotona_curzoniae:0.0150676445	Ochotona_princeps:0.0139124399):0.0605109183):0.0344756999):0.0021303573	((Chlorocebus_sabaeus:0.0118459724	Homo_sapiens:0.0107554661):0.0230332496	Lemur_catta:0.0318439143):0.0053166998):0.0058194117	((((Condylura_cristata:0.0338610147	Talpa_occidentalis:0.0182965362):0.0016032317	Scalopus_aquaticus:0.0210682471):0.0342445522	(Erinaceus_europaeus:0.101839761	(Sorex_araneus:0.0474216869	Suncus_etruscus:0.068649583):0.0493874961):0.0042681056):0.0067952776	((((((((((((Oryx_dammah:0.0053183937	Connochaetes_taurinus:0.005671585):0.0010834615	(Ovis_aries:0.0044678558	Ovibos_moschatus:0.0043641868):0.0026787654):0.0011952989	(Kobus_leche:0.0075386629	((Litocranius_walleri:0.0052177116	Nanger_dama:0.0051495187):0.0017946165	Procapra_przewalskii:0.0072355883):0.0032256238):0.0002018471):0.0025504034	(Bos_taurus:0.005151979	Bubalus_bubalis:0.0049937528):0.0036157368):0.0017147191	Moschus_berezovskii:0.0115749575):0.0009889171	(((Alces_alces:0.0059305177	Capreolus_capreolus:0.0077074521):0.0002200561	Rangifer_tarandus:0.0063881564):0.0010139119	(Rusa_alfredi:0.005349621	Muntiacus_reevesi:0.0062693566):0.0010887725):0.0057459823):0.0007671637	(Giraffa_camelopardalis:0.0054433841	Okapia_johnstoni:0.007332076):0.0055901984):0.0140187994	Tragulus_kanchil:0.040370875):0.0107439779	Hexaprotodon_liberiensis:0.0243786381):0.0051666789	(Catagonus_wagneri:0.0202842968	Sus_scrofa:0.0173655751):0.0223718264):0.0020262916	(Camelus_bactrianus:0.0060827432	Lama_glama:0.0065604676):0.0326968897):0.0105870499	(((Diceros_bicornis:0.0204719041	Tapirus_indicus:0.0206022836):0.0020751844	Equus_asinus:0.0262450747):0.0093434266	(Manis_pentadactyla:0.0499718666	((((((Eira_barbara:0.0075362233	Mustela_erminea:0.0086250261):0.0003326712	Meles_meles:0.009032824):0.0094324041	Procyon_lotor:0.0171136045):0.0070505916	Ursus_americanus:0.0166340235):0.0033638727	Nyctereutes_procyonoides:0.0251710849):0.0049352486	((Crocuta_crocuta:0.0165271205	(Cryptoprocta_ferox:0.0089084622	Helogale_parvula:0.0159345472):0.0032977597):0.0044804893	Puma_concolor:0.0155005292):0.01100942):0.0127527178):0.0020534052):0.0003024096):0.0011986795):0.006280666):0.0057139034):0.0826253328):0.0921965178	Tachyglossus_aculeatus:0.1175318392);
((((((Bettongia_penicillata:0.0117482244	Lagorchestes_hirsutus:0.0109171952):0.018091489	Vombatus_ursinus:0.0202606483):0.004381533	Sarcophilus_harrisii:0.0365769157):0.0087728778	Monodelphis_domestica:0.0368831587):0.1005444887	(((Dasypus_novemcinctus:0.024882652	Tolypeutes_matacus:0.0200392564):0.0354307329	(((Echinops_telfairi:0.0982914105	(Elephantulus_edwardii:0.0592756657	Rhynchocyon_petersi:0.0581232787):0.0226576174):0.0015838468	Orycteropus_afer:0.0436734796):0.0026999074	(Loxodonta_africana:0.0332981336	Procavia_capensis:0.0639382674):0.0106511554):0.016872498):0.0015819846	(((((((((Acomys_cahirinus:0.0420434753	(Meriones_unguiculatus:0.0065396812	(Psammomys_obesus:0.0086002293	Rhombomys_opimus:0.0065496989):0.0002716626):0.0324342412):0.0059997911	((Arvicanthis_niloticus:0.024914423	Mus_musculus:0.027615563):0.0025074204	Rattus_norvegicus:0.0351355685):0.0215128508):0.006105616	(((Mesocricetus_auratus:0.0378839666	Microtus_ochrogaster:0.0437804017):0.0014418833	Sigmodon_hispidus:0.0434415847):0.0002133393	((Onychomys_arenicola:0.0174986136	(((Peromyscus_californicus:0.0059038587	Peromyscus_eremicus:0.0066724701):0.0059076558	Peromyscus_leucopus:0.0071221461):2.5053e-06	Peromyscus_maniculatus:0.0069544775):0.005804446):0.0029800769	Reithrodontomys_megalotis:0.0146342866):0.0132473397):0.0106720024):0.0729704727	(Dipodomys_ordii:0.0293106754	Perognathus_longimembris:0.0344561646):0.0637158644):0.0057661968	((((((Cavia_porcellus:0.0216242804	Hydrochoerus_hydrochaeris:0.0203723178):0.0188042315	Erethizon_dorsatum:0.021393748):0.0005273067	(Chinchilla_lanigera:0.0270231432	Octodon_degus:0.0462574613):0.0039827059):0.0075960973	Thryonomys_swinderianus:0.0589304015):0.0037520193	Hystrix_brachyura:0.0354018838):0.018485585	Ctenodactylus_gundi:0.0846810474):0.0091686766):0.0006584592	(((Spermophilus_citellus:0.0055245723	Marmota_monax:0.0050008663):0.009893864	Tamias_sibiricus:0.0127320481):0.0038995551	Xerus_rutilus:0.0178943268):0.0281082472):0.0077068211	((Lepus_timidus:0.0082764087	(Oryctolagus_cuniculus:0.0064088538	Sylvilagus_floridanus:0.0082223252):0.0012340471):0.0307444431	(Ochotona_curzoniae:0.0150676445	Ochotona_princeps:0.0139124399):0.0605109183):0.0344756999):0.0021303573	((Macaca_mulatta:0.0114051557	Gorilla_gorilla:0.0104969684):0.0230332496	Lemur_catta:0.0318439143):0.0053166998):0.0058194117	((((Condylura_cristata:0.0338610147	Talpa_occidentalis:0.0182965362):0.0016032317	Scalopus_aquaticus:0.0210682471):0.0342445522	(Erinaceus_europaeus:0.101839761	(Sorex_araneus:0.0474216869	Suncus_etruscus:0.068649583):0.0493874961):0.0042681056):0.0067952776	((((((((((((Oryx_dammah:0.0053183937	Connochaetes_taurinus:0.005671585):0.0010834615	(Capra_hircus:0.0041905756	Capricornis_sumatraensis:0.0039882371):0.0026787654):0.0011952989	(Kobus_leche:0.0075386629	((Litocranius_walleri:0.0052177116	Nanger_dama:0.0051495187):0.0017946165	Procapra_przewalskii:0.0072355883):0.0032256238):0.0002018471):0.0025504034	(Bos_taurus:0.005151979	Bubalus_bubalis:0.0049937528):0.0036157368):0.0017147191	Moschus_berezovskii:0.0115749575):0.0009889171	(((Alces_alces:0.0059305177	Capreolus_capreolus:0.0077074521):0.0002200561	Odocoileus_hemionus:0.0062608563):0.0010139119	(Rusa_alfredi:0.005349621	Muntiacus_reevesi:0.0062693566):0.0010887725):0.0057459823):0.0007671637	(Giraffa_camelopardalis:0.0054433841	Okapia_johnstoni:0.007332076):0.0055901984):0.0140187994	Tragulus_kanchil:0.040370875):0.0107439779	Hexaprotodon_liberiensis:0.0243786381):0.0051666789	(Catagonus_wagneri:0.0202842968	Phacochoerus_africanus:0.0180636363):0.0223718264):0.0020262916	(Camelus_bactrianus:0.0060827432	Vicugna_pacos:0.0073882964):0.0326968897):0.0105870499	(((Ceratotherium_simum:0.0202636457	Tapirus_indicus:0.0206022836):0.0020751844	Equus_caballus:0.0259186228):0.0093434266	(Manis_pentadactyla:0.0499718666	((((((Martes_zibellina:0.006130775	Mustela_erminea:0.0086250261):0.0003326712	Meles_meles:0.009032824):0.0094324041	Procyon_lotor:0.0171136045):0.0070505916	Helarctos_malayanus:0.0168436166):0.0033638727	Vulpes_vulpes:0.0248960869):0.0049352486	((Proteles_cristata:0.0177753388	(Cryptoprocta_ferox:0.0089084622	Helogale_parvula:0.0159345472):0.0032977597):0.0044804893	Lynx_canadensis:0.0152496156):0.01100942):0.0127527178):0.0020534052):0.0003024096):0.0011986795):0.006280666):0.0057139034):0.0826253328):0.0921965178	Tachyglossus_aculeatus:0.1175318392);
((((((Bettongia_penicillata:0.0117482244	Lagorchestes_hirsutus:0.0109171952):0.018091489	Vombatus_ursinus:0.0202606483):0.004381533	Dasyurus_viverrinus:0.036582746):0.0087728778	Monodelphis_domestica:0.0368831587):0.1005444887	(((Dasypus_novemcinctus:0.024882652	Tolypeutes_matacus:0.0200392564):0.0354307329	(((Echinops_telfairi:0.0982914105	(Elephantulus_edwardii:0.0592756657	Rhynchocyon_petersi:0.0581232787):0.0226576174):0.0015838468	Orycteropus_afer:0.0436734796):0.0026999074	(Loxodonta_africana:0.0332981336	Procavia_capensis:0.0639382674):0.0106511554):0.016872498):0.0015819846	(((((((((Acomys_cahirinus:0.0420434753	(Meriones_unguiculatus:0.0065396812	(Psammomys_obesus:0.0086002293	Rhombomys_opimus:0.0065496989):0.0002716626):0.0324342412):0.0059997911	((Arvicanthis_niloticus:0.024914423	Mus_musculus:0.027615563):0.0025074204	Rattus_norvegicus:0.0351355685):0.0215128508):0.006105616	(((Mesocricetus_auratus:0.0378839666	Microtus_ochrogaster:0.0437804017):0.0014418833	Sigmodon_hispidus:0.0434415847):0.0002133393	((Onychomys_arenicola:0.0174986136	(((Peromyscus_californicus:0.0059038587	Peromyscus_eremicus:0.0066724701):0.0059076558	Peromyscus_leucopus:0.0071221461):2.5053e-06	Peromyscus_maniculatus:0.0069544775):0.005804446):0.0029800769	Reithrodontomys_megalotis:0.0146342866):0.0132473397):0.0106720024):0.0729704727	(Dipodomys_ordii:0.0293106754	Perognathus_longimembris:0.0344561646):0.0637158644):0.0057661968	((((((Cavia_porcellus:0.0216242804	Hydrochoerus_hydrochaeris:0.0203723178):0.0188042315	Erethizon_dorsatum:0.021393748):0.0005273067	(Chinchilla_lanigera:0.0270231432	Octodon_degus:0.0462574613):0.0039827059):0.0075960973	Thryonomys_swinderianus:0.0589304015):0.0037520193	Hystrix_brachyura:0.0354018838):0.018485585	Ctenodactylus_gundi:0.0846810474):0.0091686766):0.0006584592	(((Ictidomys_tridecemlineatus:0.005700471	Marmota_vancouverensis:0.004862857):0.009893864	Tamias_sibiricus:0.0127320481):0.0038995551	Xerus_rutilus:0.0178943268):0.0281082472):0.0077068211	((Lepus_timidus:0.0082764087	(Oryctolagus_cuniculus:0.0064088538	Sylvilagus_bachmani:0.0085361463):0.0012340471):0.0307444431	(Ochotona_curzoniae:0.0150676445	Ochotona_princeps:0.0139124399):0.0605109183):0.0344756999):0.0021303573	((Macaca_mulatta:0.0114051557	Gorilla_gorilla:0.0104969684):0.0230332496	Lemur_catta:0.0318439143):0.0053166998):0.0058194117	((((Condylura_cristata:0.0338610147	Talpa_occidentalis:0.0182965362):0.0016032317	Scalopus_aquaticus:0.0210682471):0.0342445522	(Erinaceus_europaeus:0.101839761	(Sorex_araneus:0.0474216869	Suncus_etruscus:0.068649583):0.0493874961):0.0042681056):0.0067952776	((((((((((((Addax_nasomaculatus:0.0054928543	Connochaetes_taurinus:0.005671585):0.0010834615	(Ovis_aries:0.0044678558	Capricornis_sumatraensis:0.0039882371):0.0026787654):0.0011952989	(Kobus_leche:0.0075386629	((Litocranius_walleri:0.0052177116	Nanger_dama:0.0051495187):0.0017946165	Procapra_przewalskii:0.0072355883):0.0032256238):0.0002018471):0.0025504034	(Bos_taurus:0.005151979	Syncerus_caffer:0.0058639815):0.0036157368):0.0017147191	Moschus_berezovskii:0.0115749575):0.0009889171	(((Alces_alces:0.0059305177	Capreolus_capreolus:0.0077074521):0.0002200561	Rangifer_tarandus:0.0063881564):0.0010139119	(Axis_porcinus:0.0052832349	Muntiacus_reevesi:0.0062693566):0.0010887725):0.0057459823):0.0007671637	(Giraffa_camelopardalis:0.0054433841	Okapia_johnstoni:0.007332076):0.0055901984):0.0140187994	Tragulus_kanchil:0.040370875):0.0107439779	Hexaprotodon_liberiensis:0.0243786381):0.0051666789	(Catagonus_wagneri:0.0202842968	Phacochoerus_africanus:0.0180636363):0.0223718264):0.0020262916	(Camelus_bactrianus:0.0060827432	Vicugna_pacos:0.0073882964):0.0326968897):0.0105870499	(((Ceratotherium_simum:0.0202636457	Tapirus_indicus:0.0206022836):0.0020751844	Equus_caballus:0.0259186228):0.0093434266	(Manis_pentadactyla:0.0499718666	((((((Martes_foina:0.0065337631	Mustela_erminea:0.0086250261):0.0003326712	Meles_meles:0.009032824):0.0094324041	Procyon_lotor:0.0171136045):0.0070505916	Helarctos_malayanus:0.0168436166):0.0033638727	Vulpes_vulpes:0.0248960869):0.0049352486	((Proteles_cristata:0.0177753388	(Cryptoprocta_ferox:0.0089084622	Helogale_parvula:0.0159345472):0.0032977597):0.0044804893	Lynx_canadensis:0.0152496156):0.01100942):0.0127527178):0.0020534052):0.0003024096):0.0011986795):0.006280666):0.0057139034):0.0826253328):0.0921965178	Tachyglossus_aculeatus:0.1175318392);
((((((Bettongia_penicillata:0.0117482244	Macropus_fuliginosus:0.0099199337):0.018091489	Vombatus_ursinus:0.0202606483):0.004381533	Sarcophilus_harrisii:0.0365769157):0.0087728778	Monodelphis_domestica:0.0368831587):0.1005444887	(((Dasypus_novemcinctus:0.024882652	Tolypeutes_matacus:0.0200392564):0.0354307329	(((Echinops_telfairi:0.0982914105	(Elephantulus_edwardii:0.0592756657	Rhynchocyon_petersi:0.0581232787):0.0226576174):0.0015838468	Orycteropus_afer:0.0436734796):0.0026999074	(Elephas_maximus:0.0329975107	Procavia_capensis:0.0639382674):0.0106511554):0.016872498):0.0015819846	(((((((((Acomys_cahirinus:0.0420434753	(Meriones_unguiculatus:0.0065396812	(Psammomys_obesus:0.0086002293	Rhombomys_opimus:0.0065496989):0.0002716626):0.0324342412):0.0059997911	((Arvicanthis_niloticus:0.024914423	Mus_musculus:0.027615563):0.0025074204	Rattus_norvegicus:0.0351355685):0.0215128508):0.006105616	(((Mesocricetus_auratus:0.0378839666	Microtus_ochrogaster:0.0437804017):0.0014418833	Sigmodon_hispidus:0.0434415847):0.0002133393	((Onychomys_arenicola:0.0174986136	(((Peromyscus_californicus:0.0059038587	Peromyscus_eremicus:0.0066724701):0.0059076558	Peromyscus_leucopus:0.0071221461):2.5053e-06	Peromyscus_maniculatus:0.0069544775):0.005804446):0.0029800769	Reithrodontomys_megalotis:0.0146342866):0.0132473397):0.0106720024):0.0729704727	(Dipodomys_ordii:0.0293106754	Perognathus_longimembris:0.0344561646):0.0637158644):0.0057661968	((((((Cavia_porcellus:0.0216242804	Hydrochoerus_hydrochaeris:0.0203723178):0.0188042315	Erethizon_dorsatum:0.021393748):0.0005273067	(Chinchilla_lanigera:0.0270231432	Octodon_degus:0.0462574613):0.0039827059):0.0075960973	Thryonomys_swinderianus:0.0589304015):0.0037520193	Hystrix_brachyura:0.0354018838):0.018485585	Ctenodactylus_gundi:0.0846810474):0.0091686766):0.0006584592	(((Spermophilus_citellus:0.0055245723	Marmota_monax:0.0050008663):0.009893864	Tamias_sibiricus:0.0127320481):0.0038995551	Xerus_rutilus:0.0178943268):0.0281082472):0.0077068211	((Lepus_timidus:0.0082764087	(Oryctolagus_cuniculus:0.0064088538	Sylvilagus_floridanus:0.0082223252):0.0012340471):0.0307444431	(Ochotona_curzoniae:0.0150676445	Ochotona_princeps:0.0139124399):0.0605109183):0.0344756999):0.0021303573	((Chlorocebus_sabaeus:0.0118459724	Pan_paniscus:0.0103599355):0.0230332496	Lemur_catta:0.0318439143):0.0053166998):0.0058194117	((((Condylura_cristata:0.0338610147	Talpa_occidentalis:0.0182965362):0.0016032317	Scalopus_aquaticus:0.0210682471):0.0342445522	(Erinaceus_europaeus:0.101839761	(Sorex_araneus:0.0474216869	Suncus_etruscus:0.068649583):0.0493874961):0.0042681056):0.0067952776	((((((((((((Addax_nasomaculatus:0.0054928543	Connochaetes_taurinus:0.005671585):0.0010834615	(Capra_hircus:0.0041905756	Capricornis_sumatraensis:0.0039882371):0.0026787654):0.0011952989	(Kobus_leche:0.0075386629	((Litocranius_walleri:0.0052177116	Nanger_dama:0.0051495187):0.0017946165	Procapra_przewalskii:0.0072355883):0.0032256238):0.0002018471):0.0025504034	(Bison_bison:0.005190308	Syncerus_caffer:0.0058639815):0.0036157368):0.0017147191	Moschus_berezovskii:0.0115749575):0.0009889171	(((Alces_alces:0.0059305177	Capreolus_capreolus:0.0077074521):0.0002200561	Rangifer_tarandus:0.0063881564):0.0010139119	(Dama_dama:0.0052276006	Muntiacus_reevesi:0.0062693566):0.0010887725):0.0057459823):0.0007671637	(Giraffa_camelopardalis:0.0054433841	Okapia_johnstoni:0.007332076):0.0055901984):0.0140187994	Tragulus_kanchil:0.040370875):0.0107439779	Hexaprotodon_liberiensis:0.0243786381):0.0051666789	(Catagonus_wagneri:0.0202842968	Phacochoerus_africanus:0.0180636363):0.0223718264):0.0020262916	(Camelus_bactrianus:0.0060827432	Vicugna_pacos:0.0073882964):0.0326968897):0.0105870499	(((Ceratotherium_simum:0.0202636457	Tapirus_indicus:0.0206022836):0.0020751844	Equus_caballus:0.0259186228):0.0093434266	(Manis_pentadactyla:0.0499718666	((((((Martes_zibellina:0.006130775	Mustela_erminea:0.0086250261):0.0003326712	Meles_meles:0.009032824):0.0094324041	Procyon_lotor:0.0171136045):0.0070505916	Ursus_maritimus:0.0164134601):0.0033638727	Urocyon_cinereoargenteus:0.0246361639):0.0049352486	((Proteles_cristata:0.0177753388	(Cryptoprocta_ferox:0.0089084622	Helogale_parvula:0.0159345472):0.0032977597):0.0044804893	Felis_nigripes:0.0153345371):0.01100942):0.0127527178):0.0020534052):0.0003024096):0.0011986795):0.006280666):0.0057139034):0.0826253328):0.0921965178	Tachyglossus_aculeatus:0.1175318392);
((((((Bettongia_penicillata:0.0117482244	Lagorchestes_hirsutus:0.0109171952):0.018091489	Vombatus_ursinus:0.0202606483):0.004381533	Dasyurus_viverrinus:0.036582746):0.0087728778	Monodelphis_domestica:0.0368831587):0.1005444887	(((Dasypus_novemcinctus:0.024882652	Tolypeutes_matacus:0.0200392564):0.0354307329	(((Echinops_telfairi:0.0982914105	(Elephantulus_edwardii:0.0592756657	Rhynchocyon_petersi:0.0581232787):0.0226576174):0.0015838468	Orycteropus_afer:0.0436734796):0.0026999074	(Loxodonta_africana:0.0332981336	Procavia_capensis:0.0639382674):0.0106511554):0.016872498):0.0015819846	(((((((((Acomys_cahirinus:0.0420434753	(Meriones_unguiculatus:0.0065396812	(Psammomys_obesus:0.0086002293	Rhombomys_opimus:0.0065496989):0.0002716626):0.0324342412):0.0059997911	((Arvicanthis_niloticus:0.024914423	Mus_musculus:0.027615563):0.0025074204	Rattus_norvegicus:0.0351355685):0.0215128508):0.006105616	(((Mesocricetus_auratus:0.0378839666	Microtus_ochrogaster:0.0437804017):0.0014418833	Sigmodon_hispidus:0.0434415847):0.0002133393	((Onychomys_arenicola:0.0174986136	(((Peromyscus_californicus:0.0059038587	Peromyscus_eremicus:0.0066724701):0.0059076558	Peromyscus_leucopus:0.0071221461):2.5053e-06	Peromyscus_maniculatus:0.0069544775):0.005804446):0.0029800769	Reithrodontomys_megalotis:0.0146342866):0.0132473397):0.0106720024):0.0729704727	(Dipodomys_ordii:0.0293106754	Perognathus_longimembris:0.0344561646):0.0637158644):0.0057661968	((((((Cavia_porcellus:0.0216242804	Hydrochoerus_hydrochaeris:0.0203723178):0.0188042315	Erethizon_dorsatum:0.021393748):0.0005273067	(Chinchilla_lanigera:0.0270231432	Octodon_degus:0.0462574613):0.0039827059):0.0075960973	Thryonomys_swinderianus:0.0589304015):0.0037520193	Hystrix_brachyura:0.0354018838):0.018485585	Ctenodactylus_gundi:0.0846810474):0.0091686766):0.0006584592	(((Ictidomys_tridecemlineatus:0.005700471	Marmota_monax:0.0050008663):0.009893864	Tamias_sibiricus:0.0127320481):0.0038995551	Xerus_rutilus:0.0178943268):0.0281082472):0.0077068211	((Lepus_timidus:0.0082764087	(Oryctolagus_cuniculus:0.0064088538	Sylvilagus_floridanus:0.0082223252):0.0012340471):0.0307444431	(Ochotona_curzoniae:0.0150676445	Ochotona_princeps:0.0139124399):0.0605109183):0.0344756999):0.0021303573	((Papio_hamadryas:0.0113327734	Homo_sapiens:0.0107554661):0.0230332496	Lemur_catta:0.0318439143):0.0053166998):0.0058194117	((((Condylura_cristata:0.0338610147	Talpa_occidentalis:0.0182965362):0.0016032317	Scalopus_aquaticus:0.0210682471):0.0342445522	(Erinaceus_europaeus:0.101839761	(Sorex_araneus:0.0474216869	Suncus_etruscus:0.068649583):0.0493874961):0.0042681056):0.0067952776	((((((((((((Addax_nasomaculatus:0.0054928543	Connochaetes_taurinus:0.005671585):0.0010834615	(Capra_hircus:0.0041905756	Capricornis_sumatraensis:0.0039882371):0.0026787654):0.0011952989	(Kobus_leche:0.0075386629	((Litocranius_walleri:0.0052177116	Nanger_dama:0.0051495187):0.0017946165	Procapra_przewalskii:0.0072355883):0.0032256238):0.0002018471):0.0025504034	(Bos_taurus:0.005151979	Syncerus_caffer:0.0058639815):0.0036157368):0.0017147191	Moschus_berezovskii:0.0115749575):0.0009889171	(((Alces_alces:0.0059305177	Capreolus_capreolus:0.0077074521):0.0002200561	Odocoileus_virginianus:0.0058264456):0.0010139119	(Cervus_canadensis:0.0052004462	Muntiacus_reevesi:0.0062693566):0.0010887725):0.0057459823):0.0007671637	(Giraffa_camelopardalis:0.0054433841	Okapia_johnstoni:0.007332076):0.0055901984):0.0140187994	Tragulus_kanchil:0.040370875):0.0107439779	Hexaprotodon_liberiensis:0.0243786381):0.0051666789	(Catagonus_wagneri:0.0202842968	Sus_scrofa:0.0173655751):0.0223718264):0.0020262916	(Camelus_bactrianus:0.0060827432	Lama_guanicoe:0.0063425363):0.0326968897):0.0105870499	(((Ceratotherium_simum:0.0202636457	Tapirus_indicus:0.0206022836):0.0020751844	Equus_asinus:0.0262450747):0.0093434266	(Manis_pentadactyla:0.0499718666	((((((Eira_barbara:0.0075362233	Mustela_erminea:0.0086250261):0.0003326712	Meles_meles:0.009032824):0.0094324041	Procyon_lotor:0.0171136045):0.0070505916	Tremarctos_ornatus:0.0162572509):0.0033638727	Nyctereutes_procyonoides:0.0251710849):0.0049352486	((Crocuta_crocuta:0.0165271205	(Cryptoprocta_ferox:0.0089084622	Helogale_parvula:0.0159345472):0.0032977597):0.0044804893	Felis_catus:0.0155669052):0.01100942):0.0127527178):0.0020534052):0.0003024096):0.0011986795):0.006280666):0.0057139034):0.0826253328):0.0921965178	Tachyglossus_aculeatus:0.1175318392);
((((((Bettongia_penicillata:0.0117482244	Macropus_fuliginosus:0.0099199337):0.018091489	Vombatus_ursinus:0.0202606483):0.004381533	Dasyurus_viverrinus:0.036582746):0.0087728778	Monodelphis_domestica:0.0368831587):0.1005444887	(((Dasypus_novemcinctus:0.024882652	Tolypeutes_matacus:0.0200392564):0.0354307329	(((Echinops_telfairi:0.0982914105	(Elephantulus_edwardii:0.0592756657	Rhynchocyon_petersi:0.0581232787):0.0226576174):0.0015838468	Orycteropus_afer:0.0436734796):0.0026999074	(Elephas_maximus:0.0329975107	Procavia_capensis:0.0639382674):0.0106511554):0.016872498):0.0015819846	(((((((((Acomys_cahirinus:0.0420434753	(Meriones_unguiculatus:0.0065396812	(Psammomys_obesus:0.0086002293	Rhombomys_opimus:0.0065496989):0.0002716626):0.0324342412):0.0059997911	((Arvicanthis_niloticus:0.024914423	Mus_musculus:0.027615563):0.0025074204	Rattus_norvegicus:0.0351355685):0.0215128508):0.006105616	(((Mesocricetus_auratus:0.0378839666	Microtus_ochrogaster:0.0437804017):0.0014418833	Sigmodon_hispidus:0.0434415847):0.0002133393	((Onychomys_arenicola:0.0174986136	(((Peromyscus_californicus:0.0059038587	Peromyscus_eremicus:0.0066724701):0.0059076558	Peromyscus_leucopus:0.0071221461):2.5053e-06	Peromyscus_maniculatus:0.0069544775):0.005804446):0.0029800769	Reithrodontomys_megalotis:0.0146342866):0.0132473397):0.0106720024):0.0729704727	(Dipodomys_ordii:0.0293106754	Perognathus_longimembris:0.0344561646):0.0637158644):0.0057661968	((((((Cavia_porcellus:0.0216242804	Hydrochoerus_hydrochaeris:0.0203723178):0.0188042315	Erethizon_dorsatum:0.021393748):0.0005273067	(Chinchilla_lanigera:0.0270231432	Octodon_degus:0.0462574613):0.0039827059):0.0075960973	Thryonomys_swinderianus:0.0589304015):0.0037520193	Hystrix_brachyura:0.0354018838):0.018485585	Ctenodactylus_gundi:0.0846810474):0.0091686766):0.0006584592	(((Ictidomys_tridecemlineatus:0.005700471	Marmota_monax:0.0050008663):0.009893864	Tamias_sibiricus:0.0127320481):0.0038995551	Xerus_rutilus:0.0178943268):0.0281082472):0.0077068211	((Lepus_timidus:0.0082764087	(Oryctolagus_cuniculus:0.0064088538	Sylvilagus_bachmani:0.0085361463):0.0012340471):0.0307444431	(Ochotona_curzoniae:0.0150676445	Ochotona_princeps:0.0139124399):0.0605109183):0.0344756999):0.0021303573	((Chlorocebus_sabaeus:0.0118459724	Gorilla_gorilla:0.0104969684):0.0230332496	Lemur_catta:0.0318439143):0.0053166998):0.0058194117	((((Condylura_cristata:0.0338610147	Talpa_occidentalis:0.0182965362):0.0016032317	Scalopus_aquaticus:0.0210682471):0.0342445522	(Erinaceus_europaeus:0.101839761	(Sorex_araneus:0.0474216869	Suncus_etruscus:0.068649583):0.0493874961):0.0042681056):0.0067952776	((((((((((((Oryx_dammah:0.0053183937	Connochaetes_taurinus:0.005671585):0.0010834615	(Capra_hircus:0.0041905756	Capricornis_sumatraensis:0.0039882371):0.0026787654):0.0011952989	(Kobus_leche:0.0075386629	((Litocranius_walleri:0.0052177116	Nanger_dama:0.0051495187):0.0017946165	Procapra_przewalskii:0.0072355883):0.0032256238):0.0002018471):0.0025504034	(Bison_bison:0.005190308	Bubalus_bubalis:0.0049937528):0.0036157368):0.0017147191	Moschus_berezovskii:0.0115749575):0.0009889171	(((Alces_alces:0.0059305177	Capreolus_capreolus:0.0077074521):0.0002200561	Odocoileus_virginianus:0.0058264456):0.0010139119	(Cervus_canadensis:0.0052004462	Muntiacus_reevesi:0.0062693566):0.0010887725):0.0057459823):0.0007671637	(Giraffa_camelopardalis:0.0054433841	Okapia_johnstoni:0.007332076):0.0055901984):0.0140187994	Tragulus_kanchil:0.040370875):0.0107439779	Hexaprotodon_liberiensis:0.0243786381):0.0051666789	(Catagonus_wagneri:0.0202842968	Sus_scrofa:0.0173655751):0.0223718264):0.0020262916	(Camelus_dromedarius:0.0058566464	Vicugna_pacos:0.0073882964):0.0326968897):0.0105870499	(((Diceros_bicornis:0.0204719041	Tapirus_indicus:0.0206022836):0.0020751844	Equus_caballus:0.0259186228):0.0093434266	(Manis_pentadactyla:0.0499718666	((((((Gulo_gulo:0.0065537752	Mustela_erminea:0.0086250261):0.0003326712	Meles_meles:0.009032824):0.0094324041	Procyon_lotor:0.0171136045):0.0070505916	Ursus_thibetanus:0.0165064907):0.0033638727	Urocyon_cinereoargenteus:0.0246361639):0.0049352486	((Crocuta_crocuta:0.0165271205	(Cryptoprocta_ferox:0.0089084622	Helogale_parvula:0.0159345472):0.0032977597):0.0044804893	Lynx_canadensis:0.0152496156):0.01100942):0.0127527178):0.0020534052):0.0003024096):0.0011986795):0.006280666):0.0057139034):0.0826253328):0.0921965178	Tachyglossus_aculeatus:0.1175318392);
((((((Bettongia_penicillata:0.0117482244	Macropus_fuliginosus:0.0099199337):0.018091489	Vombatus_ursinus:0.0202606483):0.004381533	Dasyurus_viverrinus:0.036582746):0.0087728778	Monodelphis_domestica:0.0368831587):0.1005444887	(((Dasypus_novemcinctus:0.024882652	Tolypeutes_matacus:0.0200392564):0.0354307329	(((Echinops_telfairi:0.0982914105	(Elephantulus_edwardii:0.0592756657	Rhynchocyon_petersi:0.0581232787):0.0226576174):0.0015838468	Orycteropus_afer:0.0436734796):0.0026999074	(Elephas_maximus:0.0329975107	Procavia_capensis:0.0639382674):0.0106511554):0.016872498):0.0015819846	(((((((((Acomys_cahirinus:0.0420434753	(Meriones_unguiculatus:0.0065396812	(Psammomys_obesus:0.0086002293	Rhombomys_opimus:0.0065496989):0.0002716626):0.0324342412):0.0059997911	((Arvicanthis_niloticus:0.024914423	Mus_musculus:0.027615563):0.0025074204	Rattus_norvegicus:0.0351355685):0.0215128508):0.006105616	(((Mesocricetus_auratus:0.0378839666	Microtus_ochrogaster:0.0437804017):0.0014418833	Sigmodon_hispidus:0.0434415847):0.0002133393	((Onychomys_arenicola:0.0174986136	(((Peromyscus_californicus:0.0059038587	Peromyscus_eremicus:0.0066724701):0.0059076558	Peromyscus_leucopus:0.0071221461):2.5053e-06	Peromyscus_maniculatus:0.0069544775):0.005804446):0.0029800769	Reithrodontomys_megalotis:0.0146342866):0.0132473397):0.0106720024):0.0729704727	(Dipodomys_ordii:0.0293106754	Perognathus_longimembris:0.0344561646):0.0637158644):0.0057661968	((((((Cavia_porcellus:0.0216242804	Hydrochoerus_hydrochaeris:0.0203723178):0.0188042315	Erethizon_dorsatum:0.021393748):0.0005273067	(Chinchilla_lanigera:0.0270231432	Octodon_degus:0.0462574613):0.0039827059):0.0075960973	Thryonomys_swinderianus:0.0589304015):0.0037520193	Hystrix_brachyura:0.0354018838):0.018485585	Ctenodactylus_gundi:0.0846810474):0.0091686766):0.0006584592	(((Spermophilus_citellus:0.0055245723	Marmota_himalayana:0.0051244854):0.009893864	Tamias_sibiricus:0.0127320481):0.0038995551	Xerus_rutilus:0.0178943268):0.0281082472):0.0077068211	((Lepus_timidus:0.0082764087	(Oryctolagus_cuniculus:0.0064088538	Sylvilagus_floridanus:0.0082223252):0.0012340471):0.0307444431	(Ochotona_curzoniae:0.0150676445	Ochotona_princeps:0.0139124399):0.0605109183):0.0344756999):0.0021303573	((Macaca_arctoides:0.0114315359	Pan_paniscus:0.0103599355):0.0230332496	Lemur_catta:0.0318439143):0.0053166998):0.0058194117	((((Condylura_cristata:0.0338610147	Talpa_occidentalis:0.0182965362):0.0016032317	Scalopus_aquaticus:0.0210682471):0.0342445522	(Erinaceus_europaeus:0.101839761	(Sorex_araneus:0.0474216869	Suncus_etruscus:0.068649583):0.0493874961):0.0042681056):0.0067952776	((((((((((((Oryx_dammah:0.0053183937	Connochaetes_taurinus:0.005671585):0.0010834615	(Capra_hircus:0.0041905756	Capricornis_sumatraensis:0.0039882371):0.0026787654):0.0011952989	(Kobus_leche:0.0075386629	((Litocranius_walleri:0.0052177116	Nanger_dama:0.0051495187):0.0017946165	Procapra_przewalskii:0.0072355883):0.0032256238):0.0002018471):0.0025504034	(Bison_bison:0.005190308	Syncerus_caffer:0.0058639815):0.0036157368):0.0017147191	Moschus_berezovskii:0.0115749575):0.0009889171	(((Alces_alces:0.0059305177	Capreolus_capreolus:0.0077074521):0.0002200561	Odocoileus_hemionus:0.0062608563):0.0010139119	(Cervus_elaphus:0.0052635686	Muntiacus_reevesi:0.0062693566):0.0010887725):0.0057459823):0.0007671637	(Giraffa_camelopardalis:0.0054433841	Okapia_johnstoni:0.007332076):0.0055901984):0.0140187994	Tragulus_kanchil:0.040370875):0.0107439779	Hexaprotodon_liberiensis:0.0243786381):0.0051666789	(Catagonus_wagneri:0.0202842968	Phacochoerus_africanus:0.0180636363):0.0223718264):0.0020262916	(Camelus_dromedarius:0.0058566464	Lama_guanicoe:0.0063425363):0.0326968897):0.0105870499	(((Diceros_bicornis:0.0204719041	Tapirus_indicus:0.0206022836):0.0020751844	Equus_caballus:0.0259186228):0.0093434266	(Manis_pentadactyla:0.0499718666	((((((Martes_zibellina:0.006130775	Mustela_erminea:0.0086250261):0.0003326712	Meles_meles:0.009032824):0.0094324041	Procyon_lotor:0.0171136045):0.0070505916	Ursus_thibetanus:0.0165064907):0.0033638727	Nyctereutes_procyonoides:0.0251710849):0.0049352486	((Proteles_cristata:0.0177753388	(Cryptoprocta_ferox:0.0089084622	Helogale_parvula:0.0159345472):0.0032977597):0.0044804893	Puma_concolor:0.0155005292):0.01100942):0.0127527178):0.0020534052):0.0003024096):0.0011986795):0.006280666):0.0057139034):0.0826253328):0.0921965178	Tachyglossus_aculeatus:0.1175318392);
((((((Bettongia_penicillata:0.0117482244	Lagorchestes_hirsutus:0.0109171952):0.018091489	Vombatus_ursinus:0.0202606483):0.004381533	Dasyurus_viverrinus:0.036582746):0.0087728778	Monodelphis_domestica:0.0368831587):0.1005444887	(((Dasypus_novemcinctus:0.024882652	Tolypeutes_matacus:0.0200392564):0.0354307329	(((Echinops_telfairi:0.0982914105	(Elephantulus_edwardii:0.0592756657	Rhynchocyon_petersi:0.0581232787):0.0226576174):0.0015838468	Orycteropus_afer:0.0436734796):0.0026999074	(Loxodonta_africana:0.0332981336	Procavia_capensis:0.0639382674):0.0106511554):0.016872498):0.0015819846	(((((((((Acomys_cahirinus:0.0420434753	(Meriones_unguiculatus:0.0065396812	(Psammomys_obesus:0.0086002293	Rhombomys_opimus:0.0065496989):0.0002716626):0.0324342412):0.0059997911	((Arvicanthis_niloticus:0.024914423	Mus_musculus:0.027615563):0.0025074204	Rattus_norvegicus:0.0351355685):0.0215128508):0.006105616	(((Mesocricetus_auratus:0.0378839666	Microtus_ochrogaster:0.0437804017):0.0014418833	Sigmodon_hispidus:0.0434415847):0.0002133393	((Onychomys_arenicola:0.0174986136	(((Peromyscus_californicus:0.0059038587	Peromyscus_eremicus:0.0066724701):0.0059076558	Peromyscus_leucopus:0.0071221461):2.5053e-06	Peromyscus_maniculatus:0.0069544775):0.005804446):0.0029800769	Reithrodontomys_megalotis:0.0146342866):0.0132473397):0.0106720024):0.0729704727	(Dipodomys_ordii:0.0293106754	Perognathus_longimembris:0.0344561646):0.0637158644):0.0057661968	((((((Cavia_porcellus:0.0216242804	Hydrochoerus_hydrochaeris:0.0203723178):0.0188042315	Erethizon_dorsatum:0.021393748):0.0005273067	(Chinchilla_lanigera:0.0270231432	Octodon_degus:0.0462574613):0.0039827059):0.0075960973	Thryonomys_swinderianus:0.0589304015):0.0037520193	Hystrix_brachyura:0.0354018838):0.018485585	Ctenodactylus_gundi:0.0846810474):0.0091686766):0.0006584592	(((Spermophilus_citellus:0.0055245723	Marmota_vancouverensis:0.004862857):0.009893864	Tamias_sibiricus:0.0127320481):0.0038995551	Xerus_rutilus:0.0178943268):0.0281082472):0.0077068211	((Lepus_timidus:0.0082764087	(Oryctolagus_cuniculus:0.0064088538	Sylvilagus_floridanus:0.0082223252):0.0012340471):0.0307444431	(Ochotona_curzoniae:0.0150676445	Ochotona_princeps:0.0139124399):0.0605109183):0.0344756999):0.0021303573	((Erythrocebus_patas:0.0118892807	Pan_paniscus:0.0103599355):0.0230332496	Lemur_catta:0.0318439143):0.0053166998):0.0058194117	((((Condylura_cristata:0.0338610147	Talpa_occidentalis:0.0182965362):0.0016032317	Scalopus_aquaticus:0.0210682471):0.0342445522	(Erinaceus_europaeus:0.101839761	(Sorex_araneus:0.0474216869	Suncus_etruscus:0.068649583):0.0493874961):0.0042681056):0.0067952776	((((((((((((Addax_nasomaculatus:0.0054928543	Connochaetes_taurinus:0.005671585):0.0010834615	(Capra_hircus:0.0041905756	Ovibos_moschatus:0.0043641868):0.0026787654):0.0011952989	(Kobus_leche:0.0075386629	((Litocranius_walleri:0.0052177116	Nanger_dama:0.0051495187):0.0017946165	Procapra_przewalskii:0.0072355883):0.0032256238):0.0002018471):0.0025504034	(Bos_taurus:0.005151979	Syncerus_caffer:0.0058639815):0.0036157368):0.0017147191	Moschus_berezovskii:0.0115749575):0.0009889171	(((Alces_alces:0.0059305177	Capreolus_capreolus:0.0077074521):0.0002200561	Odocoileus_virginianus:0.0058264456):0.0010139119	(Cervus_canadensis:0.0052004462	Muntiacus_reevesi:0.0062693566):0.0010887725):0.0057459823):0.0007671637	(Giraffa_camelopardalis:0.0054433841	Okapia_johnstoni:0.007332076):0.0055901984):0.0140187994	Tragulus_kanchil:0.040370875):0.0107439779	Hexaprotodon_liberiensis:0.0243786381):0.0051666789	(Catagonus_wagneri:0.0202842968	Sus_scrofa:0.0173655751):0.0223718264):0.0020262916	(Camelus_bactrianus:0.0060827432	Lama_glama:0.0065604676):0.0326968897):0.0105870499	(((Ceratotherium_simum:0.0202636457	Tapirus_indicus:0.0206022836):0.0020751844	Equus_asinus:0.0262450747):0.0093434266	(Manis_pentadactyla:0.0499718666	((((((Gulo_gulo:0.0065537752	Mustela_erminea:0.0086250261):0.0003326712	Meles_meles:0.009032824):0.0094324041	Procyon_lotor:0.0171136045):0.0070505916	Helarctos_malayanus:0.0168436166):0.0033638727	Nyctereutes_procyonoides:0.0251710849):0.0049352486	((Crocuta_crocuta:0.0165271205	(Cryptoprocta_ferox:0.0089084622	Helogale_parvula:0.0159345472):0.0032977597):0.0044804893	Puma_concolor:0.0155005292):0.01100942):0.0127527178):0.0020534052):0.0003024096):0.0011986795):0.006280666):0.0057139034):0.0826253328):0.0921965178	Tachyglossus_aculeatus:0.1175318392);
((((((Bettongia_penicillata:0.0117482244	Macropus_fuliginosus:0.0099199337):0.018091489	Vombatus_ursinus:0.0202606483):0.004381533	Sarcophilus_harrisii:0.0365769157):0.0087728778	Monodelphis_domestica:0.0368831587):0.1005444887	(((Dasypus_novemcinctus:0.024882652	Tolypeutes_matacus:0.0200392564):0.0354307329	(((Echinops_telfairi:0.0982914105	(Elephantulus_edwardii:0.0592756657	Rhynchocyon_petersi:0.0581232787):0.0226576174):0.0015838468	Orycteropus_afer:0.0436734796):0.0026999074	(Elephas_maximus:0.0329975107	Procavia_capensis:0.0639382674):0.0106511554):0.016872498):0.0015819846	(((((((((Acomys_cahirinus:0.0420434753	(Meriones_unguiculatus:0.0065396812	(Psammomys_obesus:0.0086002293	Rhombomys_opimus:0.0065496989):0.0002716626):0.0324342412):0.0059997911	((Arvicanthis_niloticus:0.024914423	Mus_musculus:0.027615563):0.0025074204	Rattus_norvegicus:0.0351355685):0.0215128508):0.006105616	(((Mesocricetus_auratus:0.0378839666	Microtus_ochrogaster:0.0437804017):0.0014418833	Sigmodon_hispidus:0.0434415847):0.0002133393	((Onychomys_arenicola:0.0174986136	(((Peromyscus_californicus:0.0059038587	Peromyscus_eremicus:0.0066724701):0.0059076558	Peromyscus_leucopus:0.0071221461):2.5053e-06	Peromyscus_maniculatus:0.0069544775):0.005804446):0.0029800769	Reithrodontomys_megalotis:0.0146342866):0.0132473397):0.0106720024):0.0729704727	(Dipodomys_ordii:0.0293106754	Perognathus_longimembris:0.0344561646):0.0637158644):0.0057661968	((((((Cavia_porcellus:0.0216242804	Hydrochoerus_hydrochaeris:0.0203723178):0.0188042315	Erethizon_dorsatum:0.021393748):0.0005273067	(Chinchilla_lanigera:0.0270231432	Octodon_degus:0.0462574613):0.0039827059):0.0075960973	Thryonomys_swinderianus:0.0589304015):0.0037520193	Hystrix_brachyura:0.0354018838):0.018485585	Ctenodactylus_gundi:0.0846810474):0.0091686766):0.0006584592	(((Ictidomys_tridecemlineatus:0.005700471	Marmota_himalayana:0.0051244854):0.009893864	Tamias_sibiricus:0.0127320481):0.0038995551	Xerus_rutilus:0.0178943268):0.0281082472):0.0077068211	((Lepus_timidus:0.0082764087	(Oryctolagus_cuniculus:0.0064088538	Sylvilagus_floridanus:0.0082223252):0.0012340471):0.0307444431	(Ochotona_curzoniae:0.0150676445	Ochotona_princeps:0.0139124399):0.0605109183):0.0344756999):0.0021303573	((Macaca_nigra:0.0117080496	Gorilla_gorilla:0.0104969684):0.0230332496	Lemur_catta:0.0318439143):0.0053166998):0.0058194117	((((Condylura_cristata:0.0338610147	Talpa_occidentalis:0.0182965362):0.0016032317	Scalopus_aquaticus:0.0210682471):0.0342445522	(Erinaceus_europaeus:0.101839761	(Sorex_araneus:0.0474216869	Suncus_etruscus:0.068649583):0.0493874961):0.0042681056):0.0067952776	((((((((((((Oryx_dammah:0.0053183937	Connochaetes_taurinus:0.005671585):0.0010834615	(Oreamnos_americanus:0.0061857601	Capricornis_sumatraensis:0.0039882371):0.0026787654):0.0011952989	(Kobus_leche:0.0075386629	((Litocranius_walleri:0.0052177116	Nanger_dama:0.0051495187):0.0017946165	Procapra_przewalskii:0.0072355883):0.0032256238):0.0002018471):0.0025504034	(Bison_bison:0.005190308	Syncerus_caffer:0.0058639815):0.0036157368):0.0017147191	Moschus_berezovskii:0.0115749575):0.0009889171	(((Alces_alces:0.0059305177	Capreolus_capreolus:0.0077074521):0.0002200561	Rangifer_tarandus:0.0063881564):0.0010139119	(Dama_dama:0.0052276006	Muntiacus_reevesi:0.0062693566):0.0010887725):0.0057459823):0.0007671637	(Giraffa_camelopardalis:0.0054433841	Okapia_johnstoni:0.007332076):0.0055901984):0.0140187994	Tragulus_kanchil:0.040370875):0.0107439779	Hexaprotodon_liberiensis:0.0243786381):0.0051666789	(Catagonus_wagneri:0.0202842968	Phacochoerus_africanus:0.0180636363):0.0223718264):0.0020262916	(Camelus_dromedarius:0.0058566464	Lama_glama:0.0065604676):0.0326968897):0.0105870499	(((Diceros_bicornis:0.0204719041	Tapirus_indicus:0.0206022836):0.0020751844	Equus_asinus:0.0262450747):0.0093434266	(Manis_pentadactyla:0.0499718666	((((((Gulo_gulo:0.0065537752	Mustela_erminea:0.0086250261):0.0003326712	Meles_meles:0.009032824):0.0094324041	Procyon_lotor:0.0171136045):0.0070505916	Tremarctos_ornatus:0.0162572509):0.0033638727	Lycaon_pictus:0.0249135743):0.0049352486	((Proteles_cristata:0.0177753388	(Cryptoprocta_ferox:0.0089084622	Helogale_parvula:0.0159345472):0.0032977597):0.0044804893	Caracal_caracal:0.0149884607):0.01100942):0.0127527178):0.0020534052):0.0003024096):0.0011986795):0.006280666):0.0057139034):0.0826253328):0.0921965178	Tachyglossus_aculeatus:0.1175318392);
((((((Bettongia_penicillata:0.0117482244	Macropus_fuliginosus:0.0099199337):0.018091489	Vombatus_ursinus:0.0202606483):0.004381533	Sarcophilus_harrisii:0.0365769157):0.0087728778	Monodelphis_domestica:0.0368831587):0.1005444887	(((Dasypus_novemcinctus:0.024882652	Tolypeutes_matacus:0.0200392564):0.0354307329	(((Echinops_telfairi:0.0982914105	(Elephantulus_edwardii:0.0592756657	Rhynchocyon_petersi:0.0581232787):0.0226576174):0.0015838468	Orycteropus_afer:0.0436734796):0.0026999074	(Loxodonta_africana:0.0332981336	Procavia_capensis:0.0639382674):0.0106511554):0.016872498):0.0015819846	(((((((((Acomys_cahirinus:0.0420434753	(Meriones_unguiculatus:0.0065396812	(Psammomys_obesus:0.0086002293	Rhombomys_opimus:0.0065496989):0.0002716626):0.0324342412):0.0059997911	((Arvicanthis_niloticus:0.024914423	Mus_musculus:0.027615563):0.0025074204	Rattus_norvegicus:0.0351355685):0.0215128508):0.006105616	(((Mesocricetus_auratus:0.0378839666	Microtus_ochrogaster:0.0437804017):0.0014418833	Sigmodon_hispidus:0.0434415847):0.0002133393	((Onychomys_arenicola:0.0174986136	(((Peromyscus_californicus:0.0059038587	Peromyscus_eremicus:0.0066724701):0.0059076558	Peromyscus_leucopus:0.0071221461):2.5053e-06	Peromyscus_maniculatus:0.0069544775):0.005804446):0.0029800769	Reithrodontomys_megalotis:0.0146342866):0.0132473397):0.0106720024):0.0729704727	(Dipodomys_ordii:0.0293106754	Perognathus_longimembris:0.0344561646):0.0637158644):0.0057661968	((((((Cavia_porcellus:0.0216242804	Hydrochoerus_hydrochaeris:0.0203723178):0.0188042315	Erethizon_dorsatum:0.021393748):0.0005273067	(Chinchilla_lanigera:0.0270231432	Octodon_degus:0.0462574613):0.0039827059):0.0075960973	Thryonomys_swinderianus:0.0589304015):0.0037520193	Hystrix_brachyura:0.0354018838):0.018485585	Ctenodactylus_gundi:0.0846810474):0.0091686766):0.0006584592	(((Ictidomys_tridecemlineatus:0.005700471	Marmota_vancouverensis:0.004862857):0.009893864	Tamias_sibiricus:0.0127320481):0.0038995551	Xerus_rutilus:0.0178943268):0.0281082472):0.0077068211	((Lepus_timidus:0.0082764087	(Oryctolagus_cuniculus:0.0064088538	Sylvilagus_floridanus:0.0082223252):0.0012340471):0.0307444431	(Ochotona_curzoniae:0.0150676445	Ochotona_princeps:0.0139124399):0.0605109183):0.0344756999):0.0021303573	((Macaca_mulatta:0.0114051557	Gorilla_gorilla:0.0104969684):0.0230332496	Lemur_catta:0.0318439143):0.0053166998):0.0058194117	((((Condylura_cristata:0.0338610147	Talpa_occidentalis:0.0182965362):0.0016032317	Scalopus_aquaticus:0.0210682471):0.0342445522	(Erinaceus_europaeus:0.101839761	(Sorex_araneus:0.0474216869	Suncus_etruscus:0.068649583):0.0493874961):0.0042681056):0.0067952776	((((((((((((Addax_nasomaculatus:0.0054928543	Connochaetes_taurinus:0.005671585):0.0010834615	(Ovis_aries:0.0044678558	Capricornis_sumatraensis:0.0039882371):0.0026787654):0.0011952989	(Kobus_leche:0.0075386629	((Litocranius_walleri:0.0052177116	Nanger_dama:0.0051495187):0.0017946165	Procapra_przewalskii:0.0072355883):0.0032256238):0.0002018471):0.0025504034	(Bos_taurus:0.005151979	Syncerus_caffer:0.0058639815):0.0036157368):0.0017147191	Moschus_berezovskii:0.0115749575):0.0009889171	(((Alces_alces:0.0059305177	Capreolus_capreolus:0.0077074521):0.0002200561	Odocoileus_virginianus:0.0058264456):0.0010139119	(Axis_porcinus:0.0052832349	Muntiacus_reevesi:0.0062693566):0.0010887725):0.0057459823):0.0007671637	(Giraffa_camelopardalis:0.0054433841	Okapia_johnstoni:0.007332076):0.0055901984):0.0140187994	Tragulus_kanchil:0.040370875):0.0107439779	Hexaprotodon_liberiensis:0.0243786381):0.0051666789	(Catagonus_wagneri:0.0202842968	Sus_scrofa:0.0173655751):0.0223718264):0.0020262916	(Camelus_bactrianus:0.0060827432	Vicugna_pacos:0.0073882964):0.0326968897):0.0105870499	(((Ceratotherium_simum:0.0202636457	Tapirus_indicus:0.0206022836):0.0020751844	Equus_asinus:0.0262450747):0.0093434266	(Manis_pentadactyla:0.0499718666	((((((Eira_barbara:0.0075362233	Mustela_erminea:0.0086250261):0.0003326712	Meles_meles:0.009032824):0.0094324041	Procyon_lotor:0.0171136045):0.0070505916	Ursus_maritimus:0.0164134601):0.0033638727	Urocyon_cinereoargenteus:0.0246361639):0.0049352486	((Proteles_cristata:0.0177753388	(Cryptoprocta_ferox:0.0089084622	Helogale_parvula:0.0159345472):0.0032977597):0.0044804893	Felis_nigripes:0.0153345371):0.01100942):0.0127527178):0.0020534052):0.0003024096):0.0011986795):0.006280666):0.0057139034):0.0826253328):0.0921965178	Tachyglossus_aculeatus:0.1175318392);
((((((Bettongia_penicillata:0.0117482244	Macropus_fuliginosus:0.0099199337):0.018091489	Vombatus_ursinus:0.0202606483):0.004381533	Sarcophilus_harrisii:0.0365769157):0.0087728778	Monodelphis_domestica:0.0368831587):0.1005444887	(((Dasypus_novemcinctus:0.024882652	Tolypeutes_matacus:0.0200392564):0.0354307329	(((Echinops_telfairi:0.0982914105	(Elephantulus_edwardii:0.0592756657	Rhynchocyon_petersi:0.0581232787):0.0226576174):0.0015838468	Orycteropus_afer:0.0436734796):0.0026999074	(Loxodonta_africana:0.0332981336	Procavia_capensis:0.0639382674):0.0106511554):0.016872498):0.0015819846	(((((((((Acomys_cahirinus:0.0420434753	(Meriones_unguiculatus:0.0065396812	(Psammomys_obesus:0.0086002293	Rhombomys_opimus:0.0065496989):0.0002716626):0.0324342412):0.0059997911	((Arvicanthis_niloticus:0.024914423	Mus_musculus:0.027615563):0.0025074204	Rattus_norvegicus:0.0351355685):0.0215128508):0.006105616	(((Mesocricetus_auratus:0.0378839666	Microtus_ochrogaster:0.0437804017):0.0014418833	Sigmodon_hispidus:0.0434415847):0.0002133393	((Onychomys_arenicola:0.0174986136	(((Peromyscus_californicus:0.0059038587	Peromyscus_eremicus:0.0066724701):0.0059076558	Peromyscus_leucopus:0.0071221461):2.5053e-06	Peromyscus_maniculatus:0.0069544775):0.005804446):0.0029800769	Reithrodontomys_megalotis:0.0146342866):0.0132473397):0.0106720024):0.0729704727	(Dipodomys_ordii:0.0293106754	Perognathus_longimembris:0.0344561646):0.0637158644):0.0057661968	((((((Cavia_porcellus:0.0216242804	Hydrochoerus_hydrochaeris:0.0203723178):0.0188042315	Erethizon_dorsatum:0.021393748):0.0005273067	(Chinchilla_lanigera:0.0270231432	Octodon_degus:0.0462574613):0.0039827059):0.0075960973	Thryonomys_swinderianus:0.0589304015):0.0037520193	Hystrix_brachyura:0.0354018838):0.018485585	Ctenodactylus_gundi:0.0846810474):0.0091686766):0.0006584592	(((Ictidomys_tridecemlineatus:0.005700471	Marmota_vancouverensis:0.004862857):0.009893864	Tamias_sibiricus:0.0127320481):0.0038995551	Xerus_rutilus:0.0178943268):0.0281082472):0.0077068211	((Lepus_timidus:0.0082764087	(Oryctolagus_cuniculus:0.0064088538	Sylvilagus_bachmani:0.0085361463):0.0012340471):0.0307444431	(Ochotona_curzoniae:0.0150676445	Ochotona_princeps:0.0139124399):0.0605109183):0.0344756999):0.0021303573	((Macaca_nigra:0.0117080496	Homo_sapiens:0.0107554661):0.0230332496	Lemur_catta:0.0318439143):0.0053166998):0.0058194117	((((Condylura_cristata:0.0338610147	Talpa_occidentalis:0.0182965362):0.0016032317	Scalopus_aquaticus:0.0210682471):0.0342445522	(Erinaceus_europaeus:0.101839761	(Sorex_araneus:0.0474216869	Suncus_etruscus:0.068649583):0.0493874961):0.0042681056):0.0067952776	((((((((((((Addax_nasomaculatus:0.0054928543	Connochaetes_taurinus:0.005671585):0.0010834615	(Ovis_aries:0.0044678558	Capricornis_sumatraensis:0.0039882371):0.0026787654):0.0011952989	(Kobus_leche:0.0075386629	((Litocranius_walleri:0.0052177116	Nanger_dama:0.0051495187):0.0017946165	Procapra_przewalskii:0.0072355883):0.0032256238):0.0002018471):0.0025504034	(Bos_taurus:0.005151979	Bubalus_bubalis:0.0049937528):0.0036157368):0.0017147191	Moschus_berezovskii:0.0115749575):0.0009889171	(((Alces_alces:0.0059305177	Capreolus_capreolus:0.0077074521):0.0002200561	Odocoileus_virginianus:0.0058264456):0.0010139119	(Axis_porcinus:0.0052832349	Muntiacus_reevesi:0.0062693566):0.0010887725):0.0057459823):0.0007671637	(Giraffa_camelopardalis:0.0054433841	Okapia_johnstoni:0.007332076):0.0055901984):0.0140187994	Tragulus_kanchil:0.040370875):0.0107439779	Hexaprotodon_liberiensis:0.0243786381):0.0051666789	(Catagonus_wagneri:0.0202842968	Sus_scrofa:0.0173655751):0.0223718264):0.0020262916	(Camelus_dromedarius:0.0058566464	Lama_guanicoe:0.0063425363):0.0326968897):0.0105870499	(((Diceros_bicornis:0.0204719041	Tapirus_indicus:0.0206022836):0.0020751844	Equus_caballus:0.0259186228):0.0093434266	(Manis_pentadactyla:0.0499718666	((((((Gulo_gulo:0.0065537752	Mustela_erminea:0.0086250261):0.0003326712	Meles_meles:0.009032824):0.0094324041	Procyon_lotor:0.0171136045):0.0070505916	Ursus_americanus:0.0166340235):0.0033638727	Lycaon_pictus:0.0249135743):0.0049352486	((Crocuta_crocuta:0.0165271205	(Cryptoprocta_ferox:0.0089084622	Helogale_parvula:0.0159345472):0.0032977597):0.0044804893	Prionailurus_bengalensis:0.0152433425):0.01100942):0.0127527178):0.0020534052):0.0003024096):0.0011986795):0.006280666):0.0057139034):0.0826253328):0.0921965178	Tachyglossus_aculeatus:0.1175318392);
((((((Bettongia_penicillata:0.0117482244	Macropus_giganteus:0.0101277578):0.018091489	Vombatus_ursinus:0.0202606483):0.004381533	Sarcophilus_harrisii:0.0365769157):0.0087728778	Monodelphis_domestica:0.0368831587):0.1005444887	(((Dasypus_novemcinctus:0.024882652	Tolypeutes_matacus:0.0200392564):0.0354307329	(((Echinops_telfairi:0.0982914105	(Elephantulus_edwardii:0.0592756657	Rhynchocyon_petersi:0.0581232787):0.0226576174):0.0015838468	Orycteropus_afer:0.0436734796):0.0026999074	(Elephas_maximus:0.0329975107	Procavia_capensis:0.0639382674):0.0106511554):0.016872498):0.0015819846	(((((((((Acomys_cahirinus:0.0420434753	(Meriones_unguiculatus:0.0065396812	(Psammomys_obesus:0.0086002293	Rhombomys_opimus:0.0065496989):0.0002716626):0.0324342412):0.0059997911	((Arvicanthis_niloticus:0.024914423	Mus_musculus:0.027615563):0.0025074204	Rattus_norvegicus:0.0351355685):0.0215128508):0.006105616	(((Mesocricetus_auratus:0.0378839666	Microtus_ochrogaster:0.0437804017):0.0014418833	Sigmodon_hispidus:0.0434415847):0.0002133393	((Onychomys_arenicola:0.0174986136	(((Peromyscus_californicus:0.0059038587	Peromyscus_eremicus:0.0066724701):0.0059076558	Peromyscus_leucopus:0.0071221461):2.5053e-06	Peromyscus_maniculatus:0.0069544775):0.005804446):0.0029800769	Reithrodontomys_megalotis:0.0146342866):0.0132473397):0.0106720024):0.0729704727	(Dipodomys_ordii:0.0293106754	Perognathus_longimembris:0.0344561646):0.0637158644):0.0057661968	((((((Cavia_porcellus:0.0216242804	Hydrochoerus_hydrochaeris:0.0203723178):0.0188042315	Erethizon_dorsatum:0.021393748):0.0005273067	(Chinchilla_lanigera:0.0270231432	Octodon_degus:0.0462574613):0.0039827059):0.0075960973	Thryonomys_swinderianus:0.0589304015):0.0037520193	Hystrix_brachyura:0.0354018838):0.018485585	Ctenodactylus_gundi:0.0846810474):0.0091686766):0.0006584592	(((Spermophilus_citellus:0.0055245723	Marmota_himalayana:0.0051244854):0.009893864	Tamias_sibiricus:0.0127320481):0.0038995551	Xerus_rutilus:0.0178943268):0.0281082472):0.0077068211	((Lepus_timidus:0.0082764087	(Oryctolagus_cuniculus:0.0064088538	Sylvilagus_floridanus:0.0082223252):0.0012340471):0.0307444431	(Ochotona_curzoniae:0.0150676445	Ochotona_princeps:0.0139124399):0.0605109183):0.0344756999):0.0021303573	((Macaca_nigra:0.0117080496	Pan_paniscus:0.0103599355):0.0230332496	Lemur_catta:0.0318439143):0.0053166998):0.0058194117	((((Condylura_cristata:0.0338610147	Talpa_occidentalis:0.0182965362):0.0016032317	Scalopus_aquaticus:0.0210682471):0.0342445522	(Erinaceus_europaeus:0.101839761	(Sorex_araneus:0.0474216869	Suncus_etruscus:0.068649583):0.0493874961):0.0042681056):0.0067952776	((((((((((((Oryx_dammah:0.0053183937	Connochaetes_taurinus:0.005671585):0.0010834615	(Ovis_aries:0.0044678558	Ovibos_moschatus:0.0043641868):0.0026787654):0.0011952989	(Kobus_leche:0.0075386629	((Litocranius_walleri:0.0052177116	Nanger_dama:0.0051495187):0.0017946165	Procapra_przewalskii:0.0072355883):0.0032256238):0.0002018471):0.0025504034	(Bos_taurus:0.005151979	Syncerus_caffer:0.0058639815):0.0036157368):0.0017147191	Moschus_berezovskii:0.0115749575):0.0009889171	(((Alces_alces:0.0059305177	Capreolus_capreolus:0.0077074521):0.0002200561	Odocoileus_hemionus:0.0062608563):0.0010139119	(Cervus_elaphus:0.0052635686	Muntiacus_reevesi:0.0062693566):0.0010887725):0.0057459823):0.0007671637	(Giraffa_camelopardalis:0.0054433841	Okapia_johnstoni:0.007332076):0.0055901984):0.0140187994	Tragulus_kanchil:0.040370875):0.0107439779	Hexaprotodon_liberiensis:0.0243786381):0.0051666789	(Catagonus_wagneri:0.0202842968	Phacochoerus_africanus:0.0180636363):0.0223718264):0.0020262916	(Camelus_bactrianus:0.0060827432	Lama_glama:0.0065604676):0.0326968897):0.0105870499	(((Diceros_bicornis:0.0204719041	Tapirus_indicus:0.0206022836):0.0020751844	Equus_caballus:0.0259186228):0.0093434266	(Manis_pentadactyla:0.0499718666	((((((Gulo_gulo:0.0065537752	Mustela_erminea:0.0086250261):0.0003326712	Meles_meles:0.009032824):0.0094324041	Procyon_lotor:0.0171136045):0.0070505916	Tremarctos_ornatus:0.0162572509):0.0033638727	Nyctereutes_procyonoides:0.0251710849):0.0049352486	((Proteles_cristata:0.0177753388	(Cryptoprocta_ferox:0.0089084622	Helogale_parvula:0.0159345472):0.0032977597):0.0044804893	Acinonyx_jubatus:0.015711488):0.01100942):0.0127527178):0.0020534052):0.0003024096):0.0011986795):0.006280666):0.0057139034):0.0826253328):0.0921965178	Tachyglossus_aculeatus:0.1175318392);
((((((Bettongia_penicillata:0.0117482244	Lagorchestes_hirsutus:0.0109171952):0.018091489	Vombatus_ursinus:0.0202606483):0.004381533	Sarcophilus_harrisii:0.0365769157):0.0087728778	Monodelphis_domestica:0.0368831587):0.1005444887	(((Dasypus_novemcinctus:0.024882652	Tolypeutes_matacus:0.0200392564):0.0354307329	(((Echinops_telfairi:0.0982914105	(Elephantulus_edwardii:0.0592756657	Rhynchocyon_petersi:0.0581232787):0.0226576174):0.0015838468	Orycteropus_afer:0.0436734796):0.0026999074	(Elephas_maximus:0.0329975107	Procavia_capensis:0.0639382674):0.0106511554):0.016872498):0.0015819846	(((((((((Acomys_cahirinus:0.0420434753	(Meriones_unguiculatus:0.0065396812	(Psammomys_obesus:0.0086002293	Rhombomys_opimus:0.0065496989):0.0002716626):0.0324342412):0.0059997911	((Arvicanthis_niloticus:0.024914423	Mus_musculus:0.027615563):0.0025074204	Rattus_norvegicus:0.0351355685):0.0215128508):0.006105616	(((Mesocricetus_auratus:0.0378839666	Microtus_ochrogaster:0.0437804017):0.0014418833	Sigmodon_hispidus:0.0434415847):0.0002133393	((Onychomys_arenicola:0.0174986136	(((Peromyscus_californicus:0.0059038587	Peromyscus_eremicus:0.0066724701):0.0059076558	Peromyscus_leucopus:0.0071221461):2.5053e-06	Peromyscus_maniculatus:0.0069544775):0.005804446):0.0029800769	Reithrodontomys_megalotis:0.0146342866):0.0132473397):0.0106720024):0.0729704727	(Dipodomys_ordii:0.0293106754	Perognathus_longimembris:0.0344561646):0.0637158644):0.0057661968	((((((Cavia_porcellus:0.0216242804	Hydrochoerus_hydrochaeris:0.0203723178):0.0188042315	Erethizon_dorsatum:0.021393748):0.0005273067	(Chinchilla_lanigera:0.0270231432	Octodon_degus:0.0462574613):0.0039827059):0.0075960973	Thryonomys_swinderianus:0.0589304015):0.0037520193	Hystrix_brachyura:0.0354018838):0.018485585	Ctenodactylus_gundi:0.0846810474):0.0091686766):0.0006584592	(((Ictidomys_tridecemlineatus:0.005700471	Marmota_himalayana:0.0051244854):0.009893864	Tamias_sibiricus:0.0127320481):0.0038995551	Xerus_rutilus:0.0178943268):0.0281082472):0.0077068211	((Lepus_timidus:0.0082764087	(Oryctolagus_cuniculus:0.0064088538	Sylvilagus_floridanus:0.0082223252):0.0012340471):0.0307444431	(Ochotona_curzoniae:0.0150676445	Ochotona_princeps:0.0139124399):0.0605109183):0.0344756999):0.0021303573	((Papio_hamadryas:0.0113327734	Gorilla_gorilla:0.0104969684):0.0230332496	Lemur_catta:0.0318439143):0.0053166998):0.0058194117	((((Condylura_cristata:0.0338610147	Talpa_occidentalis:0.0182965362):0.0016032317	Scalopus_aquaticus:0.0210682471):0.0342445522	(Erinaceus_europaeus:0.101839761	(Sorex_araneus:0.0474216869	Suncus_etruscus:0.068649583):0.0493874961):0.0042681056):0.0067952776	((((((((((((Oryx_dammah:0.0053183937	Connochaetes_taurinus:0.005671585):0.0010834615	(Ovis_aries:0.0044678558	Capricornis_sumatraensis:0.0039882371):0.0026787654):0.0011952989	(Kobus_leche:0.0075386629	((Litocranius_walleri:0.0052177116	Nanger_dama:0.0051495187):0.0017946165	Procapra_przewalskii:0.0072355883):0.0032256238):0.0002018471):0.0025504034	(Bison_bison:0.005190308	Bubalus_bubalis:0.0049937528):0.0036157368):0.0017147191	Moschus_berezovskii:0.0115749575):0.0009889171	(((Alces_alces:0.0059305177	Capreolus_capreolus:0.0077074521):0.0002200561	Rangifer_tarandus:0.0063881564):0.0010139119	(Dama_dama:0.0052276006	Muntiacus_reevesi:0.0062693566):0.0010887725):0.0057459823):0.0007671637	(Giraffa_camelopardalis:0.0054433841	Okapia_johnstoni:0.007332076):0.0055901984):0.0140187994	Tragulus_kanchil:0.040370875):0.0107439779	Hexaprotodon_liberiensis:0.0243786381):0.0051666789	(Catagonus_wagneri:0.0202842968	Phacochoerus_africanus:0.0180636363):0.0223718264):0.0020262916	(Camelus_dromedarius:0.0058566464	Vicugna_pacos:0.0073882964):0.0326968897):0.0105870499	(((Diceros_bicornis:0.0204719041	Tapirus_indicus:0.0206022836):0.0020751844	Equus_asinus:0.0262450747):0.0093434266	(Manis_pentadactyla:0.0499718666	((((((Martes_zibellina:0.006130775	Mustela_erminea:0.0086250261):0.0003326712	Meles_meles:0.009032824):0.0094324041	Procyon_lotor:0.0171136045):0.0070505916	Ursus_thibetanus:0.0165064907):0.0033638727	Lycaon_pictus:0.0249135743):0.0049352486	((Crocuta_crocuta:0.0165271205	(Cryptoprocta_ferox:0.0089084622	Helogale_parvula:0.0159345472):0.0032977597):0.0044804893	Acinonyx_jubatus:0.015711488):0.01100942):0.0127527178):0.0020534052):0.0003024096):0.0011986795):0.006280666):0.0057139034):0.0826253328):0.0921965178	Tachyglossus_aculeatus:0.1175318392);
((((((Bettongia_penicillata:0.0117482244	Macropus_giganteus:0.0101277578):0.018091489	Vombatus_ursinus:0.0202606483):0.004381533	Dasyurus_viverrinus:0.036582746):0.0087728778	Monodelphis_domestica:0.0368831587):0.1005444887	(((Dasypus_novemcinctus:0.024882652	Tolypeutes_matacus:0.0200392564):0.0354307329	(((Echinops_telfairi:0.0982914105	(Elephantulus_edwardii:0.0592756657	Rhynchocyon_petersi:0.0581232787):0.0226576174):0.0015838468	Orycteropus_afer:0.0436734796):0.0026999074	(Elephas_maximus:0.0329975107	Procavia_capensis:0.0639382674):0.0106511554):0.016872498):0.0015819846	(((((((((Acomys_cahirinus:0.0420434753	(Meriones_unguiculatus:0.0065396812	(Psammomys_obesus:0.0086002293	Rhombomys_opimus:0.0065496989):0.0002716626):0.0324342412):0.0059997911	((Arvicanthis_niloticus:0.024914423	Mus_musculus:0.027615563):0.0025074204	Rattus_norvegicus:0.0351355685):0.0215128508):0.006105616	(((Mesocricetus_auratus:0.0378839666	Microtus_ochrogaster:0.0437804017):0.0014418833	Sigmodon_hispidus:0.0434415847):0.0002133393	((Onychomys_arenicola:0.0174986136	(((Peromyscus_californicus:0.0059038587	Peromyscus_eremicus:0.0066724701):0.0059076558	Peromyscus_leucopus:0.0071221461):2.5053e-06	Peromyscus_maniculatus:0.0069544775):0.005804446):0.0029800769	Reithrodontomys_megalotis:0.0146342866):0.0132473397):0.0106720024):0.0729704727	(Dipodomys_ordii:0.0293106754	Perognathus_longimembris:0.0344561646):0.0637158644):0.0057661968	((((((Cavia_porcellus:0.0216242804	Hydrochoerus_hydrochaeris:0.0203723178):0.0188042315	Erethizon_dorsatum:0.021393748):0.0005273067	(Chinchilla_lanigera:0.0270231432	Octodon_degus:0.0462574613):0.0039827059):0.0075960973	Thryonomys_swinderianus:0.0589304015):0.0037520193	Hystrix_brachyura:0.0354018838):0.018485585	Ctenodactylus_gundi:0.0846810474):0.0091686766):0.0006584592	(((Ictidomys_tridecemlineatus:0.005700471	Marmota_monax:0.0050008663):0.009893864	Tamias_sibiricus:0.0127320481):0.0038995551	Xerus_rutilus:0.0178943268):0.0281082472):0.0077068211	((Lepus_timidus:0.0082764087	(Oryctolagus_cuniculus:0.0064088538	Sylvilagus_floridanus:0.0082223252):0.0012340471):0.0307444431	(Ochotona_curzoniae:0.0150676445	Ochotona_princeps:0.0139124399):0.0605109183):0.0344756999):0.0021303573	((Theropithecus_gelada:0.0113185949	Gorilla_gorilla:0.0104969684):0.0230332496	Lemur_catta:0.0318439143):0.0053166998):0.0058194117	((((Condylura_cristata:0.0338610147	Talpa_occidentalis:0.0182965362):0.0016032317	Scalopus_aquaticus:0.0210682471):0.0342445522	(Erinaceus_europaeus:0.101839761	(Sorex_araneus:0.0474216869	Suncus_etruscus:0.068649583):0.0493874961):0.0042681056):0.0067952776	((((((((((((Addax_nasomaculatus:0.0054928543	Connochaetes_taurinus:0.005671585):0.0010834615	(Ammotragus_lervia:0.0041309714	Capricornis_sumatraensis:0.0039882371):0.0026787654):0.0011952989	(Kobus_leche:0.0075386629	((Litocranius_walleri:0.0052177116	Nanger_dama:0.0051495187):0.0017946165	Procapra_przewalskii:0.0072355883):0.0032256238):0.0002018471):0.0025504034	(Bison_bison:0.005190308	Bubalus_bubalis:0.0049937528):0.0036157368):0.0017147191	Moschus_berezovskii:0.0115749575):0.0009889171	(((Alces_alces:0.0059305177	Capreolus_capreolus:0.0077074521):0.0002200561	Odocoileus_virginianus:0.0058264456):0.0010139119	(Rucervus_eldii:0.004903677	Muntiacus_reevesi:0.0062693566):0.0010887725):0.0057459823):0.0007671637	(Giraffa_camelopardalis:0.0054433841	Okapia_johnstoni:0.007332076):0.0055901984):0.0140187994	Tragulus_kanchil:0.040370875):0.0107439779	Hexaprotodon_liberiensis:0.0243786381):0.0051666789	(Catagonus_wagneri:0.0202842968	Phacochoerus_africanus:0.0180636363):0.0223718264):0.0020262916	(Camelus_dromedarius:0.0058566464	Vicugna_pacos:0.0073882964):0.0326968897):0.0105870499	(((Ceratotherium_simum:0.0202636457	Tapirus_indicus:0.0206022836):0.0020751844	Equus_asinus:0.0262450747):0.0093434266	(Manis_pentadactyla:0.0499718666	((((((Martes_foina:0.0065337631	Mustela_erminea:0.0086250261):0.0003326712	Meles_meles:0.009032824):0.0094324041	Procyon_lotor:0.0171136045):0.0070505916	Ursus_americanus:0.0166340235):0.0033638727	Nyctereutes_procyonoides:0.0251710849):0.0049352486	((Crocuta_crocuta:0.0165271205	(Cryptoprocta_ferox:0.0089084622	Helogale_parvula:0.0159345472):0.0032977597):0.0044804893	Caracal_caracal:0.0149884607):0.01100942):0.0127527178):0.0020534052):0.0003024096):0.0011986795):0.006280666):0.0057139034):0.0826253328):0.0921965178	Tachyglossus_aculeatus:0.1175318392);
((((((Bettongia_penicillata:0.0117482244	Macropus_giganteus:0.0101277578):0.018091489	Vombatus_ursinus:0.0202606483):0.004381533	Dasyurus_viverrinus:0.036582746):0.0087728778	Monodelphis_domestica:0.0368831587):0.1005444887	(((Dasypus_novemcinctus:0.024882652	Tolypeutes_matacus:0.0200392564):0.0354307329	(((Echinops_telfairi:0.0982914105	(Elephantulus_edwardii:0.0592756657	Rhynchocyon_petersi:0.0581232787):0.0226576174):0.0015838468	Orycteropus_afer:0.0436734796):0.0026999074	(Loxodonta_africana:0.0332981336	Procavia_capensis:0.0639382674):0.0106511554):0.016872498):0.0015819846	(((((((((Acomys_cahirinus:0.0420434753	(Meriones_unguiculatus:0.0065396812	(Psammomys_obesus:0.0086002293	Rhombomys_opimus:0.0065496989):0.0002716626):0.0324342412):0.0059997911	((Arvicanthis_niloticus:0.024914423	Mus_musculus:0.027615563):0.0025074204	Rattus_norvegicus:0.0351355685):0.0215128508):0.006105616	(((Mesocricetus_auratus:0.0378839666	Microtus_ochrogaster:0.0437804017):0.0014418833	Sigmodon_hispidus:0.0434415847):0.0002133393	((Onychomys_arenicola:0.0174986136	(((Peromyscus_californicus:0.0059038587	Peromyscus_eremicus:0.0066724701):0.0059076558	Peromyscus_leucopus:0.0071221461):2.5053e-06	Peromyscus_maniculatus:0.0069544775):0.005804446):0.0029800769	Reithrodontomys_megalotis:0.0146342866):0.0132473397):0.0106720024):0.0729704727	(Dipodomys_ordii:0.0293106754	Perognathus_longimembris:0.0344561646):0.0637158644):0.0057661968	((((((Cavia_porcellus:0.0216242804	Hydrochoerus_hydrochaeris:0.0203723178):0.0188042315	Erethizon_dorsatum:0.021393748):0.0005273067	(Chinchilla_lanigera:0.0270231432	Octodon_degus:0.0462574613):0.0039827059):0.0075960973	Thryonomys_swinderianus:0.0589304015):0.0037520193	Hystrix_brachyura:0.0354018838):0.018485585	Ctenodactylus_gundi:0.0846810474):0.0091686766):0.0006584592	(((Spermophilus_citellus:0.0055245723	Marmota_monax:0.0050008663):0.009893864	Tamias_sibiricus:0.0127320481):0.0038995551	Xerus_rutilus:0.0178943268):0.0281082472):0.0077068211	((Lepus_timidus:0.0082764087	(Oryctolagus_cuniculus:0.0064088538	Sylvilagus_bachmani:0.0085361463):0.0012340471):0.0307444431	(Ochotona_curzoniae:0.0150676445	Ochotona_princeps:0.0139124399):0.0605109183):0.0344756999):0.0021303573	((Papio_anubis:0.0111908236	Homo_sapiens:0.0107554661):0.0230332496	Lemur_catta:0.0318439143):0.0053166998):0.0058194117	((((Condylura_cristata:0.0338610147	Talpa_occidentalis:0.0182965362):0.0016032317	Scalopus_aquaticus:0.0210682471):0.0342445522	(Erinaceus_europaeus:0.101839761	(Sorex_araneus:0.0474216869	Suncus_etruscus:0.068649583):0.0493874961):0.0042681056):0.0067952776	((((((((((((Oryx_dammah:0.0053183937	Connochaetes_taurinus:0.005671585):0.0010834615	(Ammotragus_lervia:0.0041309714	Ovibos_moschatus:0.0043641868):0.0026787654):0.0011952989	(Kobus_leche:0.0075386629	((Litocranius_walleri:0.0052177116	Nanger_dama:0.0051495187):0.0017946165	Procapra_przewalskii:0.0072355883):0.0032256238):0.0002018471):0.0025504034	(Bison_bison:0.005190308	Bubalus_bubalis:0.0049937528):0.0036157368):0.0017147191	Moschus_berezovskii:0.0115749575):0.0009889171	(((Alces_alces:0.0059305177	Capreolus_capreolus:0.0077074521):0.0002200561	Odocoileus_hemionus:0.0062608563):0.0010139119	(Rucervus_eldii:0.004903677	Muntiacus_reevesi:0.0062693566):0.0010887725):0.0057459823):0.0007671637	(Giraffa_camelopardalis:0.0054433841	Okapia_johnstoni:0.007332076):0.0055901984):0.0140187994	Tragulus_kanchil:0.040370875):0.0107439779	Hexaprotodon_liberiensis:0.0243786381):0.0051666789	(Catagonus_wagneri:0.0202842968	Sus_scrofa:0.0173655751):0.0223718264):0.0020262916	(Camelus_dromedarius:0.0058566464	Lama_guanicoe:0.0063425363):0.0326968897):0.0105870499	(((Ceratotherium_simum:0.0202636457	Tapirus_indicus:0.0206022836):0.0020751844	Equus_asinus:0.0262450747):0.0093434266	(Manis_pentadactyla:0.0499718666	((((((Martes_zibellina:0.006130775	Mustela_erminea:0.0086250261):0.0003326712	Meles_meles:0.009032824):0.0094324041	Procyon_lotor:0.0171136045):0.0070505916	Tremarctos_ornatus:0.0162572509):0.0033638727	Urocyon_cinereoargenteus:0.0246361639):0.0049352486	((Crocuta_crocuta:0.0165271205	(Cryptoprocta_ferox:0.0089084622	Helogale_parvula:0.0159345472):0.0032977597):0.0044804893	Puma_concolor:0.0155005292):0.01100942):0.0127527178):0.0020534052):0.0003024096):0.0011986795):0.006280666):0.0057139034):0.0826253328):0.0921965178	Tachyglossus_aculeatus:0.1175318392);
((((((Bettongia_penicillata:0.0117482244	Macropus_giganteus:0.0101277578):0.018091489	Vombatus_ursinus:0.0202606483):0.004381533	Sarcophilus_harrisii:0.0365769157):0.0087728778	Monodelphis_domestica:0.0368831587):0.1005444887	(((Dasypus_novemcinctus:0.024882652	Tolypeutes_matacus:0.0200392564):0.0354307329	(((Echinops_telfairi:0.0982914105	(Elephantulus_edwardii:0.0592756657	Rhynchocyon_petersi:0.0581232787):0.0226576174):0.0015838468	Orycteropus_afer:0.0436734796):0.0026999074	(Loxodonta_africana:0.0332981336	Procavia_capensis:0.0639382674):0.0106511554):0.016872498):0.0015819846	(((((((((Acomys_cahirinus:0.0420434753	(Meriones_unguiculatus:0.0065396812	(Psammomys_obesus:0.0086002293	Rhombomys_opimus:0.0065496989):0.0002716626):0.0324342412):0.0059997911	((Arvicanthis_niloticus:0.024914423	Mus_musculus:0.027615563):0.0025074204	Rattus_norvegicus:0.0351355685):0.0215128508):0.006105616	(((Mesocricetus_auratus:0.0378839666	Microtus_ochrogaster:0.0437804017):0.0014418833	Sigmodon_hispidus:0.0434415847):0.0002133393	((Onychomys_arenicola:0.0174986136	(((Peromyscus_californicus:0.0059038587	Peromyscus_eremicus:0.0066724701):0.0059076558	Peromyscus_leucopus:0.0071221461):2.5053e-06	Peromyscus_maniculatus:0.0069544775):0.005804446):0.0029800769	Reithrodontomys_megalotis:0.0146342866):0.0132473397):0.0106720024):0.0729704727	(Dipodomys_ordii:0.0293106754	Perognathus_longimembris:0.0344561646):0.0637158644):0.0057661968	((((((Cavia_porcellus:0.0216242804	Hydrochoerus_hydrochaeris:0.0203723178):0.0188042315	Erethizon_dorsatum:0.021393748):0.0005273067	(Chinchilla_lanigera:0.0270231432	Octodon_degus:0.0462574613):0.0039827059):0.0075960973	Thryonomys_swinderianus:0.0589304015):0.0037520193	Hystrix_brachyura:0.0354018838):0.018485585	Ctenodactylus_gundi:0.0846810474):0.0091686766):0.0006584592	(((Ictidomys_tridecemlineatus:0.005700471	Marmota_monax:0.0050008663):0.009893864	Tamias_sibiricus:0.0127320481):0.0038995551	Xerus_rutilus:0.0178943268):0.0281082472):0.0077068211	((Lepus_timidus:0.0082764087	(Oryctolagus_cuniculus:0.0064088538	Sylvilagus_floridanus:0.0082223252):0.0012340471):0.0307444431	(Ochotona_curzoniae:0.0150676445	Ochotona_princeps:0.0139124399):0.0605109183):0.0344756999):0.0021303573	((Papio_anubis:0.0111908236	Homo_sapiens:0.0107554661):0.0230332496	Lemur_catta:0.0318439143):0.0053166998):0.0058194117	((((Condylura_cristata:0.0338610147	Talpa_occidentalis:0.0182965362):0.0016032317	Scalopus_aquaticus:0.0210682471):0.0342445522	(Erinaceus_europaeus:0.101839761	(Sorex_araneus:0.0474216869	Suncus_etruscus:0.068649583):0.0493874961):0.0042681056):0.0067952776	((((((((((((Addax_nasomaculatus:0.0054928543	Connochaetes_taurinus:0.005671585):0.0010834615	(Ovis_aries:0.0044678558	Capricornis_sumatraensis:0.0039882371):0.0026787654):0.0011952989	(Kobus_leche:0.0075386629	((Litocranius_walleri:0.0052177116	Nanger_dama:0.0051495187):0.0017946165	Procapra_przewalskii:0.0072355883):0.0032256238):0.0002018471):0.0025504034	(Bison_bison:0.005190308	Syncerus_caffer:0.0058639815):0.0036157368):0.0017147191	Moschus_berezovskii:0.0115749575):0.0009889171	(((Alces_alces:0.0059305177	Capreolus_capreolus:0.0077074521):0.0002200561	Rangifer_tarandus:0.0063881564):0.0010139119	(Cervus_elaphus:0.0052635686	Muntiacus_reevesi:0.0062693566):0.0010887725):0.0057459823):0.0007671637	(Giraffa_camelopardalis:0.0054433841	Okapia_johnstoni:0.007332076):0.0055901984):0.0140187994	Tragulus_kanchil:0.040370875):0.0107439779	Hexaprotodon_liberiensis:0.0243786381):0.0051666789	(Catagonus_wagneri:0.0202842968	Phacochoerus_africanus:0.0180636363):0.0223718264):0.0020262916	(Camelus_bactrianus:0.0060827432	Lama_guanicoe:0.0063425363):0.0326968897):0.0105870499	(((Diceros_bicornis:0.0204719041	Tapirus_indicus:0.0206022836):0.0020751844	Equus_asinus:0.0262450747):0.0093434266	(Manis_pentadactyla:0.0499718666	((((((Eira_barbara:0.0075362233	Mustela_erminea:0.0086250261):0.0003326712	Meles_meles:0.009032824):0.0094324041	Procyon_lotor:0.0171136045):0.0070505916	Tremarctos_ornatus:0.0162572509):0.0033638727	Nyctereutes_procyonoides:0.0251710849):0.0049352486	((Proteles_cristata:0.0177753388	(Cryptoprocta_ferox:0.0089084622	Helogale_parvula:0.0159345472):0.0032977597):0.0044804893	Prionailurus_bengalensis:0.0152433425):0.01100942):0.0127527178):0.0020534052):0.0003024096):0.0011986795):0.006280666):0.0057139034):0.0826253328):0.0921965178	Tachyglossus_aculeatus:0.1175318392);
((((((Bettongia_penicillata:0.0117482244	Macropus_giganteus:0.0101277578):0.018091489	Vombatus_ursinus:0.0202606483):0.004381533	Dasyurus_viverrinus:0.036582746):0.0087728778	Monodelphis_domestica:0.0368831587):0.1005444887	(((Dasypus_novemcinctus:0.024882652	Tolypeutes_matacus:0.0200392564):0.0354307329	(((Echinops_telfairi:0.0982914105	(Elephantulus_edwardii:0.0592756657	Rhynchocyon_petersi:0.0581232787):0.0226576174):0.0015838468	Orycteropus_afer:0.0436734796):0.0026999074	(Elephas_maximus:0.0329975107	Procavia_capensis:0.0639382674):0.0106511554):0.016872498):0.0015819846	(((((((((Acomys_cahirinus:0.0420434753	(Meriones_unguiculatus:0.0065396812	(Psammomys_obesus:0.0086002293	Rhombomys_opimus:0.0065496989):0.0002716626):0.0324342412):0.0059997911	((Arvicanthis_niloticus:0.024914423	Mus_musculus:0.027615563):0.0025074204	Rattus_norvegicus:0.0351355685):0.0215128508):0.006105616	(((Mesocricetus_auratus:0.0378839666	Microtus_ochrogaster:0.0437804017):0.0014418833	Sigmodon_hispidus:0.0434415847):0.0002133393	((Onychomys_arenicola:0.0174986136	(((Peromyscus_californicus:0.0059038587	Peromyscus_eremicus:0.0066724701):0.0059076558	Peromyscus_leucopus:0.0071221461):2.5053e-06	Peromyscus_maniculatus:0.0069544775):0.005804446):0.0029800769	Reithrodontomys_megalotis:0.0146342866):0.0132473397):0.0106720024):0.0729704727	(Dipodomys_ordii:0.0293106754	Perognathus_longimembris:0.0344561646):0.0637158644):0.0057661968	((((((Cavia_porcellus:0.0216242804	Hydrochoerus_hydrochaeris:0.0203723178):0.0188042315	Erethizon_dorsatum:0.021393748):0.0005273067	(Chinchilla_lanigera:0.0270231432	Octodon_degus:0.0462574613):0.0039827059):0.0075960973	Thryonomys_swinderianus:0.0589304015):0.0037520193	Hystrix_brachyura:0.0354018838):0.018485585	Ctenodactylus_gundi:0.0846810474):0.0091686766):0.0006584592	(((Spermophilus_citellus:0.0055245723	Marmota_himalayana:0.0051244854):0.009893864	Tamias_sibiricus:0.0127320481):0.0038995551	Xerus_rutilus:0.0178943268):0.0281082472):0.0077068211	((Lepus_timidus:0.0082764087	(Oryctolagus_cuniculus:0.0064088538	Sylvilagus_bachmani:0.0085361463):0.0012340471):0.0307444431	(Ochotona_curzoniae:0.0150676445	Ochotona_princeps:0.0139124399):0.0605109183):0.0344756999):0.0021303573	((Chlorocebus_aethiops:0.0119970098	Homo_sapiens:0.0107554661):0.0230332496	Lemur_catta:0.0318439143):0.0053166998):0.0058194117	((((Condylura_cristata:0.0338610147	Talpa_occidentalis:0.0182965362):0.0016032317	Scalopus_aquaticus:0.0210682471):0.0342445522	(Erinaceus_europaeus:0.101839761	(Sorex_araneus:0.0474216869	Suncus_etruscus:0.068649583):0.0493874961):0.0042681056):0.0067952776	((((((((((((Addax_nasomaculatus:0.0054928543	Connochaetes_taurinus:0.005671585):0.0010834615	(Ovis_aries:0.0044678558	Capricornis_sumatraensis:0.0039882371):0.0026787654):0.0011952989	(Kobus_leche:0.0075386629	((Litocranius_walleri:0.0052177116	Nanger_dama:0.0051495187):0.0017946165	Procapra_przewalskii:0.0072355883):0.0032256238):0.0002018471):0.0025504034	(Bos_taurus:0.005151979	Syncerus_caffer:0.0058639815):0.0036157368):0.0017147191	Moschus_berezovskii:0.0115749575):0.0009889171	(((Alces_alces:0.0059305177	Capreolus_capreolus:0.0077074521):0.0002200561	Odocoileus_hemionus:0.0062608563):0.0010139119	(Rusa_alfredi:0.005349621	Muntiacus_reevesi:0.0062693566):0.0010887725):0.0057459823):0.0007671637	(Giraffa_camelopardalis:0.0054433841	Okapia_johnstoni:0.007332076):0.0055901984):0.0140187994	Tragulus_kanchil:0.040370875):0.0107439779	Hexaprotodon_liberiensis:0.0243786381):0.0051666789	(Catagonus_wagneri:0.0202842968	Sus_scrofa:0.0173655751):0.0223718264):0.0020262916	(Camelus_dromedarius:0.0058566464	Vicugna_pacos:0.0073882964):0.0326968897):0.0105870499	(((Diceros_bicornis:0.0204719041	Tapirus_indicus:0.0206022836):0.0020751844	Equus_asinus:0.0262450747):0.0093434266	(Manis_pentadactyla:0.0499718666	((((((Martes_zibellina:0.006130775	Mustela_erminea:0.0086250261):0.0003326712	Meles_meles:0.009032824):0.0094324041	Procyon_lotor:0.0171136045):0.0070505916	Helarctos_malayanus:0.0168436166):0.0033638727	Lycaon_pictus:0.0249135743):0.0049352486	((Proteles_cristata:0.0177753388	(Cryptoprocta_ferox:0.0089084622	Helogale_parvula:0.0159345472):0.0032977597):0.0044804893	Acinonyx_jubatus:0.015711488):0.01100942):0.0127527178):0.0020534052):0.0003024096):0.0011986795):0.006280666):0.0057139034):0.0826253328):0.0921965178	Tachyglossus_aculeatus:0.1175318392);
((((((Bettongia_penicillata:0.0117482244	Lagorchestes_hirsutus:0.0109171952):0.018091489	Vombatus_ursinus:0.0202606483):0.004381533	Sarcophilus_harrisii:0.0365769157):0.0087728778	Monodelphis_domestica:0.0368831587):0.1005444887	(((Dasypus_novemcinctus:0.024882652	Tolypeutes_matacus:0.0200392564):0.0354307329	(((Echinops_telfairi:0.0982914105	(Elephantulus_edwardii:0.0592756657	Rhynchocyon_petersi:0.0581232787):0.0226576174):0.0015838468	Orycteropus_afer:0.0436734796):0.0026999074	(Elephas_maximus:0.0329975107	Procavia_capensis:0.0639382674):0.0106511554):0.016872498):0.0015819846	(((((((((Acomys_cahirinus:0.0420434753	(Meriones_unguiculatus:0.0065396812	(Psammomys_obesus:0.0086002293	Rhombomys_opimus:0.0065496989):0.0002716626):0.0324342412):0.0059997911	((Arvicanthis_niloticus:0.024914423	Mus_musculus:0.027615563):0.0025074204	Rattus_norvegicus:0.0351355685):0.0215128508):0.006105616	(((Mesocricetus_auratus:0.0378839666	Microtus_ochrogaster:0.0437804017):0.0014418833	Sigmodon_hispidus:0.0434415847):0.0002133393	((Onychomys_arenicola:0.0174986136	(((Peromyscus_californicus:0.0059038587	Peromyscus_eremicus:0.0066724701):0.0059076558	Peromyscus_leucopus:0.0071221461):2.5053e-06	Peromyscus_maniculatus:0.0069544775):0.005804446):0.0029800769	Reithrodontomys_megalotis:0.0146342866):0.0132473397):0.0106720024):0.0729704727	(Dipodomys_ordii:0.0293106754	Perognathus_longimembris:0.0344561646):0.0637158644):0.0057661968	((((((Cavia_porcellus:0.0216242804	Hydrochoerus_hydrochaeris:0.0203723178):0.0188042315	Erethizon_dorsatum:0.021393748):0.0005273067	(Chinchilla_lanigera:0.0270231432	Octodon_degus:0.0462574613):0.0039827059):0.0075960973	Thryonomys_swinderianus:0.0589304015):0.0037520193	Hystrix_brachyura:0.0354018838):0.018485585	Ctenodactylus_gundi:0.0846810474):0.0091686766):0.0006584592	(((Spermophilus_citellus:0.0055245723	Marmota_vancouverensis:0.004862857):0.009893864	Tamias_sibiricus:0.0127320481):0.0038995551	Xerus_rutilus:0.0178943268):0.0281082472):0.0077068211	((Lepus_timidus:0.0082764087	(Oryctolagus_cuniculus:0.0064088538	Sylvilagus_bachmani:0.0085361463):0.0012340471):0.0307444431	(Ochotona_curzoniae:0.0150676445	Ochotona_princeps:0.0139124399):0.0605109183):0.0344756999):0.0021303573	((Macaca_nigra:0.0117080496	Pan_paniscus:0.0103599355):0.0230332496	Lemur_catta:0.0318439143):0.0053166998):0.0058194117	((((Condylura_cristata:0.0338610147	Talpa_occidentalis:0.0182965362):0.0016032317	Scalopus_aquaticus:0.0210682471):0.0342445522	(Erinaceus_europaeus:0.101839761	(Sorex_araneus:0.0474216869	Suncus_etruscus:0.068649583):0.0493874961):0.0042681056):0.0067952776	((((((((((((Oryx_dammah:0.0053183937	Connochaetes_taurinus:0.005671585):0.0010834615	(Ammotragus_lervia:0.0041309714	Capricornis_sumatraensis:0.0039882371):0.0026787654):0.0011952989	(Kobus_leche:0.0075386629	((Litocranius_walleri:0.0052177116	Nanger_dama:0.0051495187):0.0017946165	Procapra_przewalskii:0.0072355883):0.0032256238):0.0002018471):0.0025504034	(Bison_bison:0.005190308	Syncerus_caffer:0.0058639815):0.0036157368):0.0017147191	Moschus_berezovskii:0.0115749575):0.0009889171	(((Alces_alces:0.0059305177	Capreolus_capreolus:0.0077074521):0.0002200561	Odocoileus_hemionus:0.0062608563):0.0010139119	(Rusa_alfredi:0.005349621	Muntiacus_reevesi:0.0062693566):0.0010887725):0.0057459823):0.0007671637	(Giraffa_camelopardalis:0.0054433841	Okapia_johnstoni:0.007332076):0.0055901984):0.0140187994	Tragulus_kanchil:0.040370875):0.0107439779	Hexaprotodon_liberiensis:0.0243786381):0.0051666789	(Catagonus_wagneri:0.0202842968	Phacochoerus_africanus:0.0180636363):0.0223718264):0.0020262916	(Camelus_dromedarius:0.0058566464	Vicugna_pacos:0.0073882964):0.0326968897):0.0105870499	(((Diceros_bicornis:0.0204719041	Tapirus_indicus:0.0206022836):0.0020751844	Equus_caballus:0.0259186228):0.0093434266	(Manis_pentadactyla:0.0499718666	((((((Martes_foina:0.0065337631	Mustela_erminea:0.0086250261):0.0003326712	Meles_meles:0.009032824):0.0094324041	Procyon_lotor:0.0171136045):0.0070505916	Ursus_maritimus:0.0164134601):0.0033638727	Vulpes_vulpes:0.0248960869):0.0049352486	((Proteles_cristata:0.0177753388	(Cryptoprocta_ferox:0.0089084622	Helogale_parvula:0.0159345472):0.0032977597):0.0044804893	Leopardus_geoffroyi:0.015197647):0.01100942):0.0127527178):0.0020534052):0.0003024096):0.0011986795):0.006280666):0.0057139034):0.0826253328):0.0921965178	Tachyglossus_aculeatus:0.1175318392);
((((((Bettongia_penicillata:0.0117482244	Macropus_fuliginosus:0.0099199337):0.018091489	Vombatus_ursinus:0.0202606483):0.004381533	Sarcophilus_harrisii:0.0365769157):0.0087728778	Monodelphis_domestica:0.0368831587):0.1005444887	(((Dasypus_novemcinctus:0.024882652	Tolypeutes_matacus:0.0200392564):0.0354307329	(((Echinops_telfairi:0.0982914105	(Elephantulus_edwardii:0.0592756657	Rhynchocyon_petersi:0.0581232787):0.0226576174):0.0015838468	Orycteropus_afer:0.0436734796):0.0026999074	(Elephas_maximus:0.0329975107	Procavia_capensis:0.0639382674):0.0106511554):0.016872498):0.0015819846	(((((((((Acomys_cahirinus:0.0420434753	(Meriones_unguiculatus:0.0065396812	(Psammomys_obesus:0.0086002293	Rhombomys_opimus:0.0065496989):0.0002716626):0.0324342412):0.0059997911	((Arvicanthis_niloticus:0.024914423	Mus_musculus:0.027615563):0.0025074204	Rattus_norvegicus:0.0351355685):0.0215128508):0.006105616	(((Mesocricetus_auratus:0.0378839666	Microtus_ochrogaster:0.0437804017):0.0014418833	Sigmodon_hispidus:0.0434415847):0.0002133393	((Onychomys_arenicola:0.0174986136	(((Peromyscus_californicus:0.0059038587	Peromyscus_eremicus:0.0066724701):0.0059076558	Peromyscus_leucopus:0.0071221461):2.5053e-06	Peromyscus_maniculatus:0.0069544775):0.005804446):0.0029800769	Reithrodontomys_megalotis:0.0146342866):0.0132473397):0.0106720024):0.0729704727	(Dipodomys_ordii:0.0293106754	Perognathus_longimembris:0.0344561646):0.0637158644):0.0057661968	((((((Cavia_porcellus:0.0216242804	Hydrochoerus_hydrochaeris:0.0203723178):0.0188042315	Erethizon_dorsatum:0.021393748):0.0005273067	(Chinchilla_lanigera:0.0270231432	Octodon_degus:0.0462574613):0.0039827059):0.0075960973	Thryonomys_swinderianus:0.0589304015):0.0037520193	Hystrix_brachyura:0.0354018838):0.018485585	Ctenodactylus_gundi:0.0846810474):0.0091686766):0.0006584592	(((Ictidomys_tridecemlineatus:0.005700471	Marmota_himalayana:0.0051244854):0.009893864	Tamias_sibiricus:0.0127320481):0.0038995551	Xerus_rutilus:0.0178943268):0.0281082472):0.0077068211	((Lepus_timidus:0.0082764087	(Oryctolagus_cuniculus:0.0064088538	Sylvilagus_bachmani:0.0085361463):0.0012340471):0.0307444431	(Ochotona_curzoniae:0.0150676445	Ochotona_princeps:0.0139124399):0.0605109183):0.0344756999):0.0021303573	((Macaca_nemestrina:0.0115954309	Gorilla_gorilla:0.0104969684):0.0230332496	Lemur_catta:0.0318439143):0.0053166998):0.0058194117	((((Condylura_cristata:0.0338610147	Talpa_occidentalis:0.0182965362):0.0016032317	Scalopus_aquaticus:0.0210682471):0.0342445522	(Erinaceus_europaeus:0.101839761	(Sorex_araneus:0.0474216869	Suncus_etruscus:0.068649583):0.0493874961):0.0042681056):0.0067952776	((((((((((((Oryx_dammah:0.0053183937	Connochaetes_taurinus:0.005671585):0.0010834615	(Oreamnos_americanus:0.0061857601	Ovibos_moschatus:0.0043641868):0.0026787654):0.0011952989	(Kobus_leche:0.0075386629	((Litocranius_walleri:0.0052177116	Nanger_dama:0.0051495187):0.0017946165	Procapra_przewalskii:0.0072355883):0.0032256238):0.0002018471):0.0025504034	(Bos_taurus:0.005151979	Syncerus_caffer:0.0058639815):0.0036157368):0.0017147191	Moschus_berezovskii:0.0115749575):0.0009889171	(((Alces_alces:0.0059305177	Capreolus_capreolus:0.0077074521):0.0002200561	Odocoileus_hemionus:0.0062608563):0.0010139119	(Cervus_canadensis:0.0052004462	Muntiacus_reevesi:0.0062693566):0.0010887725):0.0057459823):0.0007671637	(Giraffa_camelopardalis:0.0054433841	Okapia_johnstoni:0.007332076):0.0055901984):0.0140187994	Tragulus_kanchil:0.040370875):0.0107439779	Hexaprotodon_liberiensis:0.0243786381):0.0051666789	(Catagonus_wagneri:0.0202842968	Sus_scrofa:0.0173655751):0.0223718264):0.0020262916	(Camelus_bactrianus:0.0060827432	Lama_guanicoe:0.0063425363):0.0326968897):0.0105870499	(((Ceratotherium_simum:0.0202636457	Tapirus_indicus:0.0206022836):0.0020751844	Equus_asinus:0.0262450747):0.0093434266	(Manis_pentadactyla:0.0499718666	((((((Gulo_gulo:0.0065537752	Mustela_erminea:0.0086250261):0.0003326712	Meles_meles:0.009032824):0.0094324041	Procyon_lotor:0.0171136045):0.0070505916	Ursus_maritimus:0.0164134601):0.0033638727	Nyctereutes_procyonoides:0.0251710849):0.0049352486	((Crocuta_crocuta:0.0165271205	(Cryptoprocta_ferox:0.0089084622	Helogale_parvula:0.0159345472):0.0032977597):0.0044804893	Felis_nigripes:0.0153345371):0.01100942):0.0127527178):0.0020534052):0.0003024096):0.0011986795):0.006280666):0.0057139034):0.0826253328):0.0921965178	Tachyglossus_aculeatus:0.1175318392);
((((((Bettongia_penicillata:0.0117482244	Macropus_giganteus:0.0101277578):0.018091489	Vombatus_ursinus:0.0202606483):0.004381533	Sarcophilus_harrisii:0.0365769157):0.0087728778	Monodelphis_domestica:0.0368831587):0.1005444887	(((Dasypus_novemcinctus:0.024882652	Tolypeutes_matacus:0.0200392564):0.0354307329	(((Echinops_telfairi:0.0982914105	(Elephantulus_edwardii:0.0592756657	Rhynchocyon_petersi:0.0581232787):0.0226576174):0.0015838468	Orycteropus_afer:0.0436734796):0.0026999074	(Elephas_maximus:0.0329975107	Procavia_capensis:0.0639382674):0.0106511554):0.016872498):0.0015819846	(((((((((Acomys_cahirinus:0.0420434753	(Meriones_unguiculatus:0.0065396812	(Psammomys_obesus:0.0086002293	Rhombomys_opimus:0.0065496989):0.0002716626):0.0324342412):0.0059997911	((Arvicanthis_niloticus:0.024914423	Mus_musculus:0.027615563):0.0025074204	Rattus_norvegicus:0.0351355685):0.0215128508):0.006105616	(((Mesocricetus_auratus:0.0378839666	Microtus_ochrogaster:0.0437804017):0.0014418833	Sigmodon_hispidus:0.0434415847):0.0002133393	((Onychomys_arenicola:0.0174986136	(((Peromyscus_californicus:0.0059038587	Peromyscus_eremicus:0.0066724701):0.0059076558	Peromyscus_leucopus:0.0071221461):2.5053e-06	Peromyscus_maniculatus:0.0069544775):0.005804446):0.0029800769	Reithrodontomys_megalotis:0.0146342866):0.0132473397):0.0106720024):0.0729704727	(Dipodomys_ordii:0.0293106754	Perognathus_longimembris:0.0344561646):0.0637158644):0.0057661968	((((((Cavia_porcellus:0.0216242804	Hydrochoerus_hydrochaeris:0.0203723178):0.0188042315	Erethizon_dorsatum:0.021393748):0.0005273067	(Chinchilla_lanigera:0.0270231432	Octodon_degus:0.0462574613):0.0039827059):0.0075960973	Thryonomys_swinderianus:0.0589304015):0.0037520193	Hystrix_brachyura:0.0354018838):0.018485585	Ctenodactylus_gundi:0.0846810474):0.0091686766):0.0006584592	(((Ictidomys_tridecemlineatus:0.005700471	Marmota_himalayana:0.0051244854):0.009893864	Tamias_sibiricus:0.0127320481):0.0038995551	Xerus_rutilus:0.0178943268):0.0281082472):0.0077068211	((Lepus_timidus:0.0082764087	(Oryctolagus_cuniculus:0.0064088538	Sylvilagus_bachmani:0.0085361463):0.0012340471):0.0307444431	(Ochotona_curzoniae:0.0150676445	Ochotona_princeps:0.0139124399):0.0605109183):0.0344756999):0.0021303573	((Cercocebus_atys:0.0116326135	Homo_sapiens:0.0107554661):0.0230332496	Lemur_catta:0.0318439143):0.0053166998):0.0058194117	((((Condylura_cristata:0.0338610147	Talpa_occidentalis:0.0182965362):0.0016032317	Scalopus_aquaticus:0.0210682471):0.0342445522	(Erinaceus_europaeus:0.101839761	(Sorex_araneus:0.0474216869	Suncus_etruscus:0.068649583):0.0493874961):0.0042681056):0.0067952776	((((((((((((Addax_nasomaculatus:0.0054928543	Connochaetes_taurinus:0.005671585):0.0010834615	(Ammotragus_lervia:0.0041309714	Capricornis_sumatraensis:0.0039882371):0.0026787654):0.0011952989	(Kobus_leche:0.0075386629	((Litocranius_walleri:0.0052177116	Nanger_dama:0.0051495187):0.0017946165	Procapra_przewalskii:0.0072355883):0.0032256238):0.0002018471):0.0025504034	(Bison_bison:0.005190308	Bubalus_bubalis:0.0049937528):0.0036157368):0.0017147191	Moschus_berezovskii:0.0115749575):0.0009889171	(((Alces_alces:0.0059305177	Capreolus_capreolus:0.0077074521):0.0002200561	Rangifer_tarandus:0.0063881564):0.0010139119	(Cervus_elaphus:0.0052635686	Muntiacus_reevesi:0.0062693566):0.0010887725):0.0057459823):0.0007671637	(Giraffa_camelopardalis:0.0054433841	Okapia_johnstoni:0.007332076):0.0055901984):0.0140187994	Tragulus_kanchil:0.040370875):0.0107439779	Hexaprotodon_liberiensis:0.0243786381):0.0051666789	(Catagonus_wagneri:0.0202842968	Phacochoerus_africanus:0.0180636363):0.0223718264):0.0020262916	(Camelus_dromedarius:0.0058566464	Vicugna_pacos:0.0073882964):0.0326968897):0.0105870499	(((Diceros_bicornis:0.0204719041	Tapirus_indicus:0.0206022836):0.0020751844	Equus_caballus:0.0259186228):0.0093434266	(Manis_pentadactyla:0.0499718666	((((((Martes_zibellina:0.006130775	Mustela_erminea:0.0086250261):0.0003326712	Meles_meles:0.009032824):0.0094324041	Procyon_lotor:0.0171136045):0.0070505916	Helarctos_malayanus:0.0168436166):0.0033638727	Lycaon_pictus:0.0249135743):0.0049352486	((Crocuta_crocuta:0.0165271205	(Cryptoprocta_ferox:0.0089084622	Helogale_parvula:0.0159345472):0.0032977597):0.0044804893	Acinonyx_jubatus:0.015711488):0.01100942):0.0127527178):0.0020534052):0.0003024096):0.0011986795):0.006280666):0.0057139034):0.0826253328):0.0921965178	Tachyglossus_aculeatus:0.1175318392);
((((((Bettongia_penicillata:0.0117482244	Lagorchestes_hirsutus:0.0109171952):0.018091489	Vombatus_ursinus:0.0202606483):0.004381533	Sarcophilus_harrisii:0.0365769157):0.0087728778	Monodelphis_domestica:0.0368831587):0.1005444887	(((Dasypus_novemcinctus:0.024882652	Tolypeutes_matacus:0.0200392564):0.0354307329	(((Echinops_telfairi:0.0982914105	(Elephantulus_edwardii:0.0592756657	Rhynchocyon_petersi:0.0581232787):0.0226576174):0.0015838468	Orycteropus_afer:0.0436734796):0.0026999074	(Loxodonta_africana:0.0332981336	Procavia_capensis:0.0639382674):0.0106511554):0.016872498):0.0015819846	(((((((((Acomys_cahirinus:0.0420434753	(Meriones_unguiculatus:0.0065396812	(Psammomys_obesus:0.0086002293	Rhombomys_opimus:0.0065496989):0.0002716626):0.0324342412):0.0059997911	((Arvicanthis_niloticus:0.024914423	Mus_musculus:0.027615563):0.0025074204	Rattus_norvegicus:0.0351355685):0.0215128508):0.006105616	(((Mesocricetus_auratus:0.0378839666	Microtus_ochrogaster:0.0437804017):0.0014418833	Sigmodon_hispidus:0.0434415847):0.0002133393	((Onychomys_arenicola:0.0174986136	(((Peromyscus_californicus:0.0059038587	Peromyscus_eremicus:0.0066724701):0.0059076558	Peromyscus_leucopus:0.0071221461):2.5053e-06	Peromyscus_maniculatus:0.0069544775):0.005804446):0.0029800769	Reithrodontomys_megalotis:0.0146342866):0.0132473397):0.0106720024):0.0729704727	(Dipodomys_ordii:0.0293106754	Perognathus_longimembris:0.0344561646):0.0637158644):0.0057661968	((((((Cavia_porcellus:0.0216242804	Hydrochoerus_hydrochaeris:0.0203723178):0.0188042315	Erethizon_dorsatum:0.021393748):0.0005273067	(Chinchilla_lanigera:0.0270231432	Octodon_degus:0.0462574613):0.0039827059):0.0075960973	Thryonomys_swinderianus:0.0589304015):0.0037520193	Hystrix_brachyura:0.0354018838):0.018485585	Ctenodactylus_gundi:0.0846810474):0.0091686766):0.0006584592	(((Ictidomys_tridecemlineatus:0.005700471	Marmota_vancouverensis:0.004862857):0.009893864	Tamias_sibiricus:0.0127320481):0.0038995551	Xerus_rutilus:0.0178943268):0.0281082472):0.0077068211	((Lepus_timidus:0.0082764087	(Oryctolagus_cuniculus:0.0064088538	Sylvilagus_floridanus:0.0082223252):0.0012340471):0.0307444431	(Ochotona_curzoniae:0.0150676445	Ochotona_princeps:0.0139124399):0.0605109183):0.0344756999):0.0021303573	((Chlorocebus_sabaeus:0.0118459724	Gorilla_gorilla:0.0104969684):0.0230332496	Lemur_catta:0.0318439143):0.0053166998):0.0058194117	((((Condylura_cristata:0.0338610147	Talpa_occidentalis:0.0182965362):0.0016032317	Scalopus_aquaticus:0.0210682471):0.0342445522	(Erinaceus_europaeus:0.101839761	(Sorex_araneus:0.0474216869	Suncus_etruscus:0.068649583):0.0493874961):0.0042681056):0.0067952776	((((((((((((Addax_nasomaculatus:0.0054928543	Connochaetes_taurinus:0.005671585):0.0010834615	(Oreamnos_americanus:0.0061857601	Ovibos_moschatus:0.0043641868):0.0026787654):0.0011952989	(Kobus_leche:0.0075386629	((Litocranius_walleri:0.0052177116	Nanger_dama:0.0051495187):0.0017946165	Procapra_przewalskii:0.0072355883):0.0032256238):0.0002018471):0.0025504034	(Bos_taurus:0.005151979	Syncerus_caffer:0.0058639815):0.0036157368):0.0017147191	Moschus_berezovskii:0.0115749575):0.0009889171	(((Alces_alces:0.0059305177	Capreolus_capreolus:0.0077074521):0.0002200561	Odocoileus_hemionus:0.0062608563):0.0010139119	(Cervus_canadensis:0.0052004462	Muntiacus_reevesi:0.0062693566):0.0010887725):0.0057459823):0.0007671637	(Giraffa_camelopardalis:0.0054433841	Okapia_johnstoni:0.007332076):0.0055901984):0.0140187994	Tragulus_kanchil:0.040370875):0.0107439779	Hexaprotodon_liberiensis:0.0243786381):0.0051666789	(Catagonus_wagneri:0.0202842968	Sus_scrofa:0.0173655751):0.0223718264):0.0020262916	(Camelus_bactrianus:0.0060827432	Vicugna_pacos:0.0073882964):0.0326968897):0.0105870499	(((Ceratotherium_simum:0.0202636457	Tapirus_indicus:0.0206022836):0.0020751844	Equus_caballus:0.0259186228):0.0093434266	(Manis_pentadactyla:0.0499718666	((((((Eira_barbara:0.0075362233	Mustela_erminea:0.0086250261):0.0003326712	Meles_meles:0.009032824):0.0094324041	Procyon_lotor:0.0171136045):0.0070505916	Tremarctos_ornatus:0.0162572509):0.0033638727	Lycaon_pictus:0.0249135743):0.0049352486	((Proteles_cristata:0.0177753388	(Cryptoprocta_ferox:0.0089084622	Helogale_parvula:0.0159345472):0.0032977597):0.0044804893	Leopardus_geoffroyi:0.015197647):0.01100942):0.0127527178):0.0020534052):0.0003024096):0.0011986795):0.006280666):0.0057139034):0.0826253328):0.0921965178	Tachyglossus_aculeatus:0.1175318392);
((((((Bettongia_penicillata:0.0117482244	Macropus_giganteus:0.0101277578):0.018091489	Vombatus_ursinus:0.0202606483):0.004381533	Dasyurus_viverrinus:0.036582746):0.0087728778	Monodelphis_domestica:0.0368831587):0.1005444887	(((Dasypus_novemcinctus:0.024882652	Tolypeutes_matacus:0.0200392564):0.0354307329	(((Echinops_telfairi:0.0982914105	(Elephantulus_edwardii:0.0592756657	Rhynchocyon_petersi:0.0581232787):0.0226576174):0.0015838468	Orycteropus_afer:0.0436734796):0.0026999074	(Loxodonta_africana:0.0332981336	Procavia_capensis:0.0639382674):0.0106511554):0.016872498):0.0015819846	(((((((((Acomys_cahirinus:0.0420434753	(Meriones_unguiculatus:0.0065396812	(Psammomys_obesus:0.0086002293	Rhombomys_opimus:0.0065496989):0.0002716626):0.0324342412):0.0059997911	((Arvicanthis_niloticus:0.024914423	Mus_musculus:0.027615563):0.0025074204	Rattus_norvegicus:0.0351355685):0.0215128508):0.006105616	(((Mesocricetus_auratus:0.0378839666	Microtus_ochrogaster:0.0437804017):0.0014418833	Sigmodon_hispidus:0.0434415847):0.0002133393	((Onychomys_arenicola:0.0174986136	(((Peromyscus_californicus:0.0059038587	Peromyscus_eremicus:0.0066724701):0.0059076558	Peromyscus_leucopus:0.0071221461):2.5053e-06	Peromyscus_maniculatus:0.0069544775):0.005804446):0.0029800769	Reithrodontomys_megalotis:0.0146342866):0.0132473397):0.0106720024):0.0729704727	(Dipodomys_ordii:0.0293106754	Perognathus_longimembris:0.0344561646):0.0637158644):0.0057661968	((((((Cavia_porcellus:0.0216242804	Hydrochoerus_hydrochaeris:0.0203723178):0.0188042315	Erethizon_dorsatum:0.021393748):0.0005273067	(Chinchilla_lanigera:0.0270231432	Octodon_degus:0.0462574613):0.0039827059):0.0075960973	Thryonomys_swinderianus:0.0589304015):0.0037520193	Hystrix_brachyura:0.0354018838):0.018485585	Ctenodactylus_gundi:0.0846810474):0.0091686766):0.0006584592	(((Spermophilus_citellus:0.0055245723	Marmota_himalayana:0.0051244854):0.009893864	Tamias_sibiricus:0.0127320481):0.0038995551	Xerus_rutilus:0.0178943268):0.0281082472):0.0077068211	((Lepus_timidus:0.0082764087	(Oryctolagus_cuniculus:0.0064088538	Sylvilagus_floridanus:0.0082223252):0.0012340471):0.0307444431	(Ochotona_curzoniae:0.0150676445	Ochotona_princeps:0.0139124399):0.0605109183):0.0344756999):0.0021303573	((Chlorocebus_sabaeus:0.0118459724	Pan_paniscus:0.0103599355):0.0230332496	Lemur_catta:0.0318439143):0.0053166998):0.0058194117	((((Condylura_cristata:0.0338610147	Talpa_occidentalis:0.0182965362):0.0016032317	Scalopus_aquaticus:0.0210682471):0.0342445522	(Erinaceus_europaeus:0.101839761	(Sorex_araneus:0.0474216869	Suncus_etruscus:0.068649583):0.0493874961):0.0042681056):0.0067952776	((((((((((((Addax_nasomaculatus:0.0054928543	Connochaetes_taurinus:0.005671585):0.0010834615	(Capra_hircus:0.0041905756	Ovibos_moschatus:0.0043641868):0.0026787654):0.0011952989	(Kobus_leche:0.0075386629	((Litocranius_walleri:0.0052177116	Nanger_dama:0.0051495187):0.0017946165	Procapra_przewalskii:0.0072355883):0.0032256238):0.0002018471):0.0025504034	(Bos_taurus:0.005151979	Bubalus_bubalis:0.0049937528):0.0036157368):0.0017147191	Moschus_berezovskii:0.0115749575):0.0009889171	(((Alces_alces:0.0059305177	Capreolus_capreolus:0.0077074521):0.0002200561	Rangifer_tarandus:0.0063881564):0.0010139119	(Axis_porcinus:0.0052832349	Muntiacus_reevesi:0.0062693566):0.0010887725):0.0057459823):0.0007671637	(Giraffa_camelopardalis:0.0054433841	Okapia_johnstoni:0.007332076):0.0055901984):0.0140187994	Tragulus_kanchil:0.040370875):0.0107439779	Hexaprotodon_liberiensis:0.0243786381):0.0051666789	(Catagonus_wagneri:0.0202842968	Sus_scrofa:0.0173655751):0.0223718264):0.0020262916	(Camelus_dromedarius:0.0058566464	Vicugna_pacos:0.0073882964):0.0326968897):0.0105870499	(((Ceratotherium_simum:0.0202636457	Tapirus_indicus:0.0206022836):0.0020751844	Equus_caballus:0.0259186228):0.0093434266	(Manis_pentadactyla:0.0499718666	((((((Gulo_gulo:0.0065537752	Mustela_erminea:0.0086250261):0.0003326712	Meles_meles:0.009032824):0.0094324041	Procyon_lotor:0.0171136045):0.0070505916	Tremarctos_ornatus:0.0162572509):0.0033638727	Nyctereutes_procyonoides:0.0251710849):0.0049352486	((Crocuta_crocuta:0.0165271205	(Cryptoprocta_ferox:0.0089084622	Helogale_parvula:0.0159345472):0.0032977597):0.0044804893	Puma_concolor:0.0155005292):0.01100942):0.0127527178):0.0020534052):0.0003024096):0.0011986795):0.006280666):0.0057139034):0.0826253328):0.0921965178	Tachyglossus_aculeatus:0.1175318392);
((((((Bettongia_penicillata:0.0117482244	Macropus_fuliginosus:0.0099199337):0.018091489	Vombatus_ursinus:0.0202606483):0.004381533	Sarcophilus_harrisii:0.0365769157):0.0087728778	Monodelphis_domestica:0.0368831587):0.1005444887	(((Dasypus_novemcinctus:0.024882652	Tolypeutes_matacus:0.0200392564):0.0354307329	(((Echinops_telfairi:0.0982914105	(Elephantulus_edwardii:0.0592756657	Rhynchocyon_petersi:0.0581232787):0.0226576174):0.0015838468	Orycteropus_afer:0.0436734796):0.0026999074	(Elephas_maximus:0.0329975107	Procavia_capensis:0.0639382674):0.0106511554):0.016872498):0.0015819846	(((((((((Acomys_cahirinus:0.0420434753	(Meriones_unguiculatus:0.0065396812	(Psammomys_obesus:0.0086002293	Rhombomys_opimus:0.0065496989):0.0002716626):0.0324342412):0.0059997911	((Arvicanthis_niloticus:0.024914423	Mus_musculus:0.027615563):0.0025074204	Rattus_norvegicus:0.0351355685):0.0215128508):0.006105616	(((Mesocricetus_auratus:0.0378839666	Microtus_ochrogaster:0.0437804017):0.0014418833	Sigmodon_hispidus:0.0434415847):0.0002133393	((Onychomys_arenicola:0.0174986136	(((Peromyscus_californicus:0.0059038587	Peromyscus_eremicus:0.0066724701):0.0059076558	Peromyscus_leucopus:0.0071221461):2.5053e-06	Peromyscus_maniculatus:0.0069544775):0.005804446):0.0029800769	Reithrodontomys_megalotis:0.0146342866):0.0132473397):0.0106720024):0.0729704727	(Dipodomys_ordii:0.0293106754	Perognathus_longimembris:0.0344561646):0.0637158644):0.0057661968	((((((Cavia_porcellus:0.0216242804	Hydrochoerus_hydrochaeris:0.0203723178):0.0188042315	Erethizon_dorsatum:0.021393748):0.0005273067	(Chinchilla_lanigera:0.0270231432	Octodon_degus:0.0462574613):0.0039827059):0.0075960973	Thryonomys_swinderianus:0.0589304015):0.0037520193	Hystrix_brachyura:0.0354018838):0.018485585	Ctenodactylus_gundi:0.0846810474):0.0091686766):0.0006584592	(((Spermophilus_citellus:0.0055245723	Marmota_vancouverensis:0.004862857):0.009893864	Tamias_sibiricus:0.0127320481):0.0038995551	Xerus_rutilus:0.0178943268):0.0281082472):0.0077068211	((Lepus_timidus:0.0082764087	(Oryctolagus_cuniculus:0.0064088538	Sylvilagus_floridanus:0.0082223252):0.0012340471):0.0307444431	(Ochotona_curzoniae:0.0150676445	Ochotona_princeps:0.0139124399):0.0605109183):0.0344756999):0.0021303573	((Papio_anubis:0.0111908236	Homo_sapiens:0.0107554661):0.0230332496	Lemur_catta:0.0318439143):0.0053166998):0.0058194117	((((Condylura_cristata:0.0338610147	Talpa_occidentalis:0.0182965362):0.0016032317	Scalopus_aquaticus:0.0210682471):0.0342445522	(Erinaceus_europaeus:0.101839761	(Sorex_araneus:0.0474216869	Suncus_etruscus:0.068649583):0.0493874961):0.0042681056):0.0067952776	((((((((((((Oryx_dammah:0.0053183937	Connochaetes_taurinus:0.005671585):0.0010834615	(Capra_hircus:0.0041905756	Ovibos_moschatus:0.0043641868):0.0026787654):0.0011952989	(Kobus_leche:0.0075386629	((Litocranius_walleri:0.0052177116	Nanger_dama:0.0051495187):0.0017946165	Procapra_przewalskii:0.0072355883):0.0032256238):0.0002018471):0.0025504034	(Bos_taurus:0.005151979	Bubalus_bubalis:0.0049937528):0.0036157368):0.0017147191	Moschus_berezovskii:0.0115749575):0.0009889171	(((Alces_alces:0.0059305177	Capreolus_capreolus:0.0077074521):0.0002200561	Rangifer_tarandus:0.0063881564):0.0010139119	(Cervus_canadensis:0.0052004462	Muntiacus_reevesi:0.0062693566):0.0010887725):0.0057459823):0.0007671637	(Giraffa_camelopardalis:0.0054433841	Okapia_johnstoni:0.007332076):0.0055901984):0.0140187994	Tragulus_kanchil:0.040370875):0.0107439779	Hexaprotodon_liberiensis:0.0243786381):0.0051666789	(Catagonus_wagneri:0.0202842968	Phacochoerus_africanus:0.0180636363):0.0223718264):0.0020262916	(Camelus_bactrianus:0.0060827432	Vicugna_pacos:0.0073882964):0.0326968897):0.0105870499	(((Diceros_bicornis:0.0204719041	Tapirus_indicus:0.0206022836):0.0020751844	Equus_asinus:0.0262450747):0.0093434266	(Manis_pentadactyla:0.0499718666	((((((Martes_foina:0.0065337631	Mustela_erminea:0.0086250261):0.0003326712	Meles_meles:0.009032824):0.0094324041	Procyon_lotor:0.0171136045):0.0070505916	Ursus_americanus:0.0166340235):0.0033638727	Urocyon_cinereoargenteus:0.0246361639):0.0049352486	((Proteles_cristata:0.0177753388	(Cryptoprocta_ferox:0.0089084622	Helogale_parvula:0.0159345472):0.0032977597):0.0044804893	Puma_concolor:0.0155005292):0.01100942):0.0127527178):0.0020534052):0.0003024096):0.0011986795):0.006280666):0.0057139034):0.0826253328):0.0921965178	Tachyglossus_aculeatus:0.1175318392);
((((((Bettongia_penicillata:0.0117482244	Lagorchestes_hirsutus:0.0109171952):0.018091489	Vombatus_ursinus:0.0202606483):0.004381533	Sarcophilus_harrisii:0.0365769157):0.0087728778	Monodelphis_domestica:0.0368831587):0.1005444887	(((Dasypus_novemcinctus:0.024882652	Tolypeutes_matacus:0.0200392564):0.0354307329	(((Echinops_telfairi:0.0982914105	(Elephantulus_edwardii:0.0592756657	Rhynchocyon_petersi:0.0581232787):0.0226576174):0.0015838468	Orycteropus_afer:0.0436734796):0.0026999074	(Elephas_maximus:0.0329975107	Procavia_capensis:0.0639382674):0.0106511554):0.016872498):0.0015819846	(((((((((Acomys_cahirinus:0.0420434753	(Meriones_unguiculatus:0.0065396812	(Psammomys_obesus:0.0086002293	Rhombomys_opimus:0.0065496989):0.0002716626):0.0324342412):0.0059997911	((Arvicanthis_niloticus:0.024914423	Mus_musculus:0.027615563):0.0025074204	Rattus_norvegicus:0.0351355685):0.0215128508):0.006105616	(((Mesocricetus_auratus:0.0378839666	Microtus_ochrogaster:0.0437804017):0.0014418833	Sigmodon_hispidus:0.0434415847):0.0002133393	((Onychomys_arenicola:0.0174986136	(((Peromyscus_californicus:0.0059038587	Peromyscus_eremicus:0.0066724701):0.0059076558	Peromyscus_leucopus:0.0071221461):2.5053e-06	Peromyscus_maniculatus:0.0069544775):0.005804446):0.0029800769	Reithrodontomys_megalotis:0.0146342866):0.0132473397):0.0106720024):0.0729704727	(Dipodomys_ordii:0.0293106754	Perognathus_longimembris:0.0344561646):0.0637158644):0.0057661968	((((((Cavia_porcellus:0.0216242804	Hydrochoerus_hydrochaeris:0.0203723178):0.0188042315	Erethizon_dorsatum:0.021393748):0.0005273067	(Chinchilla_lanigera:0.0270231432	Octodon_degus:0.0462574613):0.0039827059):0.0075960973	Thryonomys_swinderianus:0.0589304015):0.0037520193	Hystrix_brachyura:0.0354018838):0.018485585	Ctenodactylus_gundi:0.0846810474):0.0091686766):0.0006584592	(((Spermophilus_citellus:0.0055245723	Marmota_vancouverensis:0.004862857):0.009893864	Tamias_sibiricus:0.0127320481):0.0038995551	Xerus_rutilus:0.0178943268):0.0281082472):0.0077068211	((Lepus_timidus:0.0082764087	(Oryctolagus_cuniculus:0.0064088538	Sylvilagus_bachmani:0.0085361463):0.0012340471):0.0307444431	(Ochotona_curzoniae:0.0150676445	Ochotona_princeps:0.0139124399):0.0605109183):0.0344756999):0.0021303573	((Macaca_nigra:0.0117080496	Gorilla_gorilla:0.0104969684):0.0230332496	Lemur_catta:0.0318439143):0.0053166998):0.0058194117	((((Condylura_cristata:0.0338610147	Talpa_occidentalis:0.0182965362):0.0016032317	Scalopus_aquaticus:0.0210682471):0.0342445522	(Erinaceus_europaeus:0.101839761	(Sorex_araneus:0.0474216869	Suncus_etruscus:0.068649583):0.0493874961):0.0042681056):0.0067952776	((((((((((((Addax_nasomaculatus:0.0054928543	Connochaetes_taurinus:0.005671585):0.0010834615	(Ovis_aries:0.0044678558	Capricornis_sumatraensis:0.0039882371):0.0026787654):0.0011952989	(Kobus_leche:0.0075386629	((Litocranius_walleri:0.0052177116	Nanger_dama:0.0051495187):0.0017946165	Procapra_przewalskii:0.0072355883):0.0032256238):0.0002018471):0.0025504034	(Bison_bison:0.005190308	Syncerus_caffer:0.0058639815):0.0036157368):0.0017147191	Moschus_berezovskii:0.0115749575):0.0009889171	(((Alces_alces:0.0059305177	Capreolus_capreolus:0.0077074521):0.0002200561	Rangifer_tarandus:0.0063881564):0.0010139119	(Rusa_alfredi:0.005349621	Muntiacus_reevesi:0.0062693566):0.0010887725):0.0057459823):0.0007671637	(Giraffa_camelopardalis:0.0054433841	Okapia_johnstoni:0.007332076):0.0055901984):0.0140187994	Tragulus_kanchil:0.040370875):0.0107439779	Hexaprotodon_liberiensis:0.0243786381):0.0051666789	(Catagonus_wagneri:0.0202842968	Phacochoerus_africanus:0.0180636363):0.0223718264):0.0020262916	(Camelus_bactrianus:0.0060827432	Vicugna_pacos:0.0073882964):0.0326968897):0.0105870499	(((Ceratotherium_simum:0.0202636457	Tapirus_indicus:0.0206022836):0.0020751844	Equus_caballus:0.0259186228):0.0093434266	(Manis_pentadactyla:0.0499718666	((((((Gulo_gulo:0.0065537752	Mustela_erminea:0.0086250261):0.0003326712	Meles_meles:0.009032824):0.0094324041	Procyon_lotor:0.0171136045):0.0070505916	Ursus_americanus:0.0166340235):0.0033638727	Nyctereutes_procyonoides:0.0251710849):0.0049352486	((Crocuta_crocuta:0.0165271205	(Cryptoprocta_ferox:0.0089084622	Helogale_parvula:0.0159345472):0.0032977597):0.0044804893	Prionailurus_bengalensis:0.0152433425):0.01100942):0.0127527178):0.0020534052):0.0003024096):0.0011986795):0.006280666):0.0057139034):0.0826253328):0.0921965178	Tachyglossus_aculeatus:0.1175318392);
((((((Bettongia_penicillata:0.0117482244	Macropus_giganteus:0.0101277578):0.018091489	Vombatus_ursinus:0.0202606483):0.004381533	Sarcophilus_harrisii:0.0365769157):0.0087728778	Monodelphis_domestica:0.0368831587):0.1005444887	(((Dasypus_novemcinctus:0.024882652	Tolypeutes_matacus:0.0200392564):0.0354307329	(((Echinops_telfairi:0.0982914105	(Elephantulus_edwardii:0.0592756657	Rhynchocyon_petersi:0.0581232787):0.0226576174):0.0015838468	Orycteropus_afer:0.0436734796):0.0026999074	(Elephas_maximus:0.0329975107	Procavia_capensis:0.0639382674):0.0106511554):0.016872498):0.0015819846	(((((((((Acomys_cahirinus:0.0420434753	(Meriones_unguiculatus:0.0065396812	(Psammomys_obesus:0.0086002293	Rhombomys_opimus:0.0065496989):0.0002716626):0.0324342412):0.0059997911	((Arvicanthis_niloticus:0.024914423	Mus_musculus:0.027615563):0.0025074204	Rattus_norvegicus:0.0351355685):0.0215128508):0.006105616	(((Mesocricetus_auratus:0.0378839666	Microtus_ochrogaster:0.0437804017):0.0014418833	Sigmodon_hispidus:0.0434415847):0.0002133393	((Onychomys_arenicola:0.0174986136	(((Peromyscus_californicus:0.0059038587	Peromyscus_eremicus:0.0066724701):0.0059076558	Peromyscus_leucopus:0.0071221461):2.5053e-06	Peromyscus_maniculatus:0.0069544775):0.005804446):0.0029800769	Reithrodontomys_megalotis:0.0146342866):0.0132473397):0.0106720024):0.0729704727	(Dipodomys_ordii:0.0293106754	Perognathus_longimembris:0.0344561646):0.0637158644):0.0057661968	((((((Cavia_porcellus:0.0216242804	Hydrochoerus_hydrochaeris:0.0203723178):0.0188042315	Erethizon_dorsatum:0.021393748):0.0005273067	(Chinchilla_lanigera:0.0270231432	Octodon_degus:0.0462574613):0.0039827059):0.0075960973	Thryonomys_swinderianus:0.0589304015):0.0037520193	Hystrix_brachyura:0.0354018838):0.018485585	Ctenodactylus_gundi:0.0846810474):0.0091686766):0.0006584592	(((Ictidomys_tridecemlineatus:0.005700471	Marmota_vancouverensis:0.004862857):0.009893864	Tamias_sibiricus:0.0127320481):0.0038995551	Xerus_rutilus:0.0178943268):0.0281082472):0.0077068211	((Lepus_timidus:0.0082764087	(Oryctolagus_cuniculus:0.0064088538	Sylvilagus_bachmani:0.0085361463):0.0012340471):0.0307444431	(Ochotona_curzoniae:0.0150676445	Ochotona_princeps:0.0139124399):0.0605109183):0.0344756999):0.0021303573	((Mandrillus_leucophaeus:0.0115428136	Gorilla_gorilla:0.0104969684):0.0230332496	Lemur_catta:0.0318439143):0.0053166998):0.0058194117	((((Condylura_cristata:0.0338610147	Talpa_occidentalis:0.0182965362):0.0016032317	Scalopus_aquaticus:0.0210682471):0.0342445522	(Erinaceus_europaeus:0.101839761	(Sorex_araneus:0.0474216869	Suncus_etruscus:0.068649583):0.0493874961):0.0042681056):0.0067952776	((((((((((((Addax_nasomaculatus:0.0054928543	Connochaetes_taurinus:0.005671585):0.0010834615	(Ammotragus_lervia:0.0041309714	Ovibos_moschatus:0.0043641868):0.0026787654):0.0011952989	(Kobus_leche:0.0075386629	((Litocranius_walleri:0.0052177116	Nanger_dama:0.0051495187):0.0017946165	Procapra_przewalskii:0.0072355883):0.0032256238):0.0002018471):0.0025504034	(Bison_bison:0.005190308	Syncerus_caffer:0.0058639815):0.0036157368):0.0017147191	Moschus_berezovskii:0.0115749575):0.0009889171	(((Alces_alces:0.0059305177	Capreolus_capreolus:0.0077074521):0.0002200561	Rangifer_tarandus:0.0063881564):0.0010139119	(Rucervus_eldii:0.004903677	Muntiacus_reevesi:0.0062693566):0.0010887725):0.0057459823):0.0007671637	(Giraffa_camelopardalis:0.0054433841	Okapia_johnstoni:0.007332076):0.0055901984):0.0140187994	Tragulus_kanchil:0.040370875):0.0107439779	Hexaprotodon_liberiensis:0.0243786381):0.0051666789	(Catagonus_wagneri:0.0202842968	Sus_scrofa:0.0173655751):0.0223718264):0.0020262916	(Camelus_bactrianus:0.0060827432	Lama_guanicoe:0.0063425363):0.0326968897):0.0105870499	(((Diceros_bicornis:0.0204719041	Tapirus_indicus:0.0206022836):0.0020751844	Equus_asinus:0.0262450747):0.0093434266	(Manis_pentadactyla:0.0499718666	((((((Martes_foina:0.0065337631	Mustela_erminea:0.0086250261):0.0003326712	Meles_meles:0.009032824):0.0094324041	Procyon_lotor:0.0171136045):0.0070505916	Tremarctos_ornatus:0.0162572509):0.0033638727	Urocyon_cinereoargenteus:0.0246361639):0.0049352486	((Proteles_cristata:0.0177753388	(Cryptoprocta_ferox:0.0089084622	Helogale_parvula:0.0159345472):0.0032977597):0.0044804893	Puma_concolor:0.0155005292):0.01100942):0.0127527178):0.0020534052):0.0003024096):0.0011986795):0.006280666):0.0057139034):0.0826253328):0.0921965178	Tachyglossus_aculeatus:0.1175318392);
((((((Bettongia_penicillata:0.0117482244	Macropus_giganteus:0.0101277578):0.018091489	Vombatus_ursinus:0.0202606483):0.004381533	Sarcophilus_harrisii:0.0365769157):0.0087728778	Monodelphis_domestica:0.0368831587):0.1005444887	(((Dasypus_novemcinctus:0.024882652	Tolypeutes_matacus:0.0200392564):0.0354307329	(((Echinops_telfairi:0.0982914105	(Elephantulus_edwardii:0.0592756657	Rhynchocyon_petersi:0.0581232787):0.0226576174):0.0015838468	Orycteropus_afer:0.0436734796):0.0026999074	(Loxodonta_africana:0.0332981336	Procavia_capensis:0.0639382674):0.0106511554):0.016872498):0.0015819846	(((((((((Acomys_cahirinus:0.0420434753	(Meriones_unguiculatus:0.0065396812	(Psammomys_obesus:0.0086002293	Rhombomys_opimus:0.0065496989):0.0002716626):0.0324342412):0.0059997911	((Arvicanthis_niloticus:0.024914423	Mus_musculus:0.027615563):0.0025074204	Rattus_norvegicus:0.0351355685):0.0215128508):0.006105616	(((Mesocricetus_auratus:0.0378839666	Microtus_ochrogaster:0.0437804017):0.0014418833	Sigmodon_hispidus:0.0434415847):0.0002133393	((Onychomys_arenicola:0.0174986136	(((Peromyscus_californicus:0.0059038587	Peromyscus_eremicus:0.0066724701):0.0059076558	Peromyscus_leucopus:0.0071221461):2.5053e-06	Peromyscus_maniculatus:0.0069544775):0.005804446):0.0029800769	Reithrodontomys_megalotis:0.0146342866):0.0132473397):0.0106720024):0.0729704727	(Dipodomys_ordii:0.0293106754	Perognathus_longimembris:0.0344561646):0.0637158644):0.0057661968	((((((Cavia_porcellus:0.0216242804	Hydrochoerus_hydrochaeris:0.0203723178):0.0188042315	Erethizon_dorsatum:0.021393748):0.0005273067	(Chinchilla_lanigera:0.0270231432	Octodon_degus:0.0462574613):0.0039827059):0.0075960973	Thryonomys_swinderianus:0.0589304015):0.0037520193	Hystrix_brachyura:0.0354018838):0.018485585	Ctenodactylus_gundi:0.0846810474):0.0091686766):0.0006584592	(((Spermophilus_citellus:0.0055245723	Marmota_monax:0.0050008663):0.009893864	Tamias_sibiricus:0.0127320481):0.0038995551	Xerus_rutilus:0.0178943268):0.0281082472):0.0077068211	((Lepus_timidus:0.0082764087	(Oryctolagus_cuniculus:0.0064088538	Sylvilagus_floridanus:0.0082223252):0.0012340471):0.0307444431	(Ochotona_curzoniae:0.0150676445	Ochotona_princeps:0.0139124399):0.0605109183):0.0344756999):0.0021303573	((Cercocebus_atys:0.0116326135	Homo_sapiens:0.0107554661):0.0230332496	Lemur_catta:0.0318439143):0.0053166998):0.0058194117	((((Condylura_cristata:0.0338610147	Talpa_occidentalis:0.0182965362):0.0016032317	Scalopus_aquaticus:0.0210682471):0.0342445522	(Erinaceus_europaeus:0.101839761	(Sorex_araneus:0.0474216869	Suncus_etruscus:0.068649583):0.0493874961):0.0042681056):0.0067952776	((((((((((((Oryx_dammah:0.0053183937	Connochaetes_taurinus:0.005671585):0.0010834615	(Oreamnos_americanus:0.0061857601	Ovibos_moschatus:0.0043641868):0.0026787654):0.0011952989	(Kobus_leche:0.0075386629	((Litocranius_walleri:0.0052177116	Nanger_dama:0.0051495187):0.0017946165	Procapra_przewalskii:0.0072355883):0.0032256238):0.0002018471):0.0025504034	(Bison_bison:0.005190308	Bubalus_bubalis:0.0049937528):0.0036157368):0.0017147191	Moschus_berezovskii:0.0115749575):0.0009889171	(((Alces_alces:0.0059305177	Capreolus_capreolus:0.0077074521):0.0002200561	Odocoileus_hemionus:0.0062608563):0.0010139119	(Axis_porcinus:0.0052832349	Muntiacus_reevesi:0.0062693566):0.0010887725):0.0057459823):0.0007671637	(Giraffa_camelopardalis:0.0054433841	Okapia_johnstoni:0.007332076):0.0055901984):0.0140187994	Tragulus_kanchil:0.040370875):0.0107439779	Hexaprotodon_liberiensis:0.0243786381):0.0051666789	(Catagonus_wagneri:0.0202842968	Phacochoerus_africanus:0.0180636363):0.0223718264):0.0020262916	(Camelus_dromedarius:0.0058566464	Lama_glama:0.0065604676):0.0326968897):0.0105870499	(((Diceros_bicornis:0.0204719041	Tapirus_indicus:0.0206022836):0.0020751844	Equus_asinus:0.0262450747):0.0093434266	(Manis_pentadactyla:0.0499718666	((((((Gulo_gulo:0.0065537752	Mustela_erminea:0.0086250261):0.0003326712	Meles_meles:0.009032824):0.0094324041	Procyon_lotor:0.0171136045):0.0070505916	Ursus_americanus:0.0166340235):0.0033638727	Nyctereutes_procyonoides:0.0251710849):0.0049352486	((Proteles_cristata:0.0177753388	(Cryptoprocta_ferox:0.0089084622	Helogale_parvula:0.0159345472):0.0032977597):0.0044804893	Panthera_pardus:0.0150455872):0.01100942):0.0127527178):0.0020534052):0.0003024096):0.0011986795):0.006280666):0.0057139034):0.0826253328):0.0921965178	Tachyglossus_aculeatus:0.1175318392);
((((((Bettongia_penicillata:0.0117482244	Macropus_fuliginosus:0.0099199337):0.018091489	Vombatus_ursinus:0.0202606483):0.004381533	Sarcophilus_harrisii:0.0365769157):0.0087728778	Monodelphis_domestica:0.0368831587):0.1005444887	(((Dasypus_novemcinctus:0.024882652	Tolypeutes_matacus:0.0200392564):0.0354307329	(((Echinops_telfairi:0.0982914105	(Elephantulus_edwardii:0.0592756657	Rhynchocyon_petersi:0.0581232787):0.0226576174):0.0015838468	Orycteropus_afer:0.0436734796):0.0026999074	(Loxodonta_africana:0.0332981336	Procavia_capensis:0.0639382674):0.0106511554):0.016872498):0.0015819846	(((((((((Acomys_cahirinus:0.0420434753	(Meriones_unguiculatus:0.0065396812	(Psammomys_obesus:0.0086002293	Rhombomys_opimus:0.0065496989):0.0002716626):0.0324342412):0.0059997911	((Arvicanthis_niloticus:0.024914423	Mus_musculus:0.027615563):0.0025074204	Rattus_norvegicus:0.0351355685):0.0215128508):0.006105616	(((Mesocricetus_auratus:0.0378839666	Microtus_ochrogaster:0.0437804017):0.0014418833	Sigmodon_hispidus:0.0434415847):0.0002133393	((Onychomys_arenicola:0.0174986136	(((Peromyscus_californicus:0.0059038587	Peromyscus_eremicus:0.0066724701):0.0059076558	Peromyscus_leucopus:0.0071221461):2.5053e-06	Peromyscus_maniculatus:0.0069544775):0.005804446):0.0029800769	Reithrodontomys_megalotis:0.0146342866):0.0132473397):0.0106720024):0.0729704727	(Dipodomys_ordii:0.0293106754	Perognathus_longimembris:0.0344561646):0.0637158644):0.0057661968	((((((Cavia_porcellus:0.0216242804	Hydrochoerus_hydrochaeris:0.0203723178):0.0188042315	Erethizon_dorsatum:0.021393748):0.0005273067	(Chinchilla_lanigera:0.0270231432	Octodon_degus:0.0462574613):0.0039827059):0.0075960973	Thryonomys_swinderianus:0.0589304015):0.0037520193	Hystrix_brachyura:0.0354018838):0.018485585	Ctenodactylus_gundi:0.0846810474):0.0091686766):0.0006584592	(((Ictidomys_tridecemlineatus:0.005700471	Marmota_vancouverensis:0.004862857):0.009893864	Tamias_sibiricus:0.0127320481):0.0038995551	Xerus_rutilus:0.0178943268):0.0281082472):0.0077068211	((Lepus_timidus:0.0082764087	(Oryctolagus_cuniculus:0.0064088538	Sylvilagus_floridanus:0.0082223252):0.0012340471):0.0307444431	(Ochotona_curzoniae:0.0150676445	Ochotona_princeps:0.0139124399):0.0605109183):0.0344756999):0.0021303573	((Chlorocebus_aethiops:0.0119970098	Pan_paniscus:0.0103599355):0.0230332496	Lemur_catta:0.0318439143):0.0053166998):0.0058194117	((((Condylura_cristata:0.0338610147	Talpa_occidentalis:0.0182965362):0.0016032317	Scalopus_aquaticus:0.0210682471):0.0342445522	(Erinaceus_europaeus:0.101839761	(Sorex_araneus:0.0474216869	Suncus_etruscus:0.068649583):0.0493874961):0.0042681056):0.0067952776	((((((((((((Oryx_dammah:0.0053183937	Connochaetes_taurinus:0.005671585):0.0010834615	(Oreamnos_americanus:0.0061857601	Ovibos_moschatus:0.0043641868):0.0026787654):0.0011952989	(Kobus_leche:0.0075386629	((Litocranius_walleri:0.0052177116	Nanger_dama:0.0051495187):0.0017946165	Procapra_przewalskii:0.0072355883):0.0032256238):0.0002018471):0.0025504034	(Bison_bison:0.005190308	Bubalus_bubalis:0.0049937528):0.0036157368):0.0017147191	Moschus_berezovskii:0.0115749575):0.0009889171	(((Alces_alces:0.0059305177	Capreolus_capreolus:0.0077074521):0.0002200561	Rangifer_tarandus:0.0063881564):0.0010139119	(Dama_dama:0.0052276006	Muntiacus_reevesi:0.0062693566):0.0010887725):0.0057459823):0.0007671637	(Giraffa_camelopardalis:0.0054433841	Okapia_johnstoni:0.007332076):0.0055901984):0.0140187994	Tragulus_kanchil:0.040370875):0.0107439779	Hexaprotodon_liberiensis:0.0243786381):0.0051666789	(Catagonus_wagneri:0.0202842968	Phacochoerus_africanus:0.0180636363):0.0223718264):0.0020262916	(Camelus_dromedarius:0.0058566464	Lama_guanicoe:0.0063425363):0.0326968897):0.0105870499	(((Diceros_bicornis:0.0204719041	Tapirus_indicus:0.0206022836):0.0020751844	Equus_caballus:0.0259186228):0.0093434266	(Manis_pentadactyla:0.0499718666	((((((Martes_foina:0.0065337631	Mustela_erminea:0.0086250261):0.0003326712	Meles_meles:0.009032824):0.0094324041	Procyon_lotor:0.0171136045):0.0070505916	Ursus_maritimus:0.0164134601):0.0033638727	Nyctereutes_procyonoides:0.0251710849):0.0049352486	((Proteles_cristata:0.0177753388	(Cryptoprocta_ferox:0.0089084622	Helogale_parvula:0.0159345472):0.0032977597):0.0044804893	Prionailurus_bengalensis:0.0152433425):0.01100942):0.0127527178):0.0020534052):0.0003024096):0.0011986795):0.006280666):0.0057139034):0.0826253328):0.0921965178	Tachyglossus_aculeatus:0.1175318392);
((((((Bettongia_penicillata:0.0117482244	Lagorchestes_hirsutus:0.0109171952):0.018091489	Vombatus_ursinus:0.0202606483):0.004381533	Dasyurus_viverrinus:0.036582746):0.0087728778	Monodelphis_domestica:0.0368831587):0.1005444887	(((Dasypus_novemcinctus:0.024882652	Tolypeutes_matacus:0.0200392564):0.0354307329	(((Echinops_telfairi:0.0982914105	(Elephantulus_edwardii:0.0592756657	Rhynchocyon_petersi:0.0581232787):0.0226576174):0.0015838468	Orycteropus_afer:0.0436734796):0.0026999074	(Loxodonta_africana:0.0332981336	Procavia_capensis:0.0639382674):0.0106511554):0.016872498):0.0015819846	(((((((((Acomys_cahirinus:0.0420434753	(Meriones_unguiculatus:0.0065396812	(Psammomys_obesus:0.0086002293	Rhombomys_opimus:0.0065496989):0.0002716626):0.0324342412):0.0059997911	((Arvicanthis_niloticus:0.024914423	Mus_musculus:0.027615563):0.0025074204	Rattus_norvegicus:0.0351355685):0.0215128508):0.006105616	(((Mesocricetus_auratus:0.0378839666	Microtus_ochrogaster:0.0437804017):0.0014418833	Sigmodon_hispidus:0.0434415847):0.0002133393	((Onychomys_arenicola:0.0174986136	(((Peromyscus_californicus:0.0059038587	Peromyscus_eremicus:0.0066724701):0.0059076558	Peromyscus_leucopus:0.0071221461):2.5053e-06	Peromyscus_maniculatus:0.0069544775):0.005804446):0.0029800769	Reithrodontomys_megalotis:0.0146342866):0.0132473397):0.0106720024):0.0729704727	(Dipodomys_ordii:0.0293106754	Perognathus_longimembris:0.0344561646):0.0637158644):0.0057661968	((((((Cavia_porcellus:0.0216242804	Hydrochoerus_hydrochaeris:0.0203723178):0.0188042315	Erethizon_dorsatum:0.021393748):0.0005273067	(Chinchilla_lanigera:0.0270231432	Octodon_degus:0.0462574613):0.0039827059):0.0075960973	Thryonomys_swinderianus:0.0589304015):0.0037520193	Hystrix_brachyura:0.0354018838):0.018485585	Ctenodactylus_gundi:0.0846810474):0.0091686766):0.0006584592	(((Spermophilus_citellus:0.0055245723	Marmota_vancouverensis:0.004862857):0.009893864	Tamias_sibiricus:0.0127320481):0.0038995551	Xerus_rutilus:0.0178943268):0.0281082472):0.0077068211	((Lepus_timidus:0.0082764087	(Oryctolagus_cuniculus:0.0064088538	Sylvilagus_bachmani:0.0085361463):0.0012340471):0.0307444431	(Ochotona_curzoniae:0.0150676445	Ochotona_princeps:0.0139124399):0.0605109183):0.0344756999):0.0021303573	((Papio_hamadryas:0.0113327734	Homo_sapiens:0.0107554661):0.0230332496	Lemur_catta:0.0318439143):0.0053166998):0.0058194117	((((Condylura_cristata:0.0338610147	Talpa_occidentalis:0.0182965362):0.0016032317	Scalopus_aquaticus:0.0210682471):0.0342445522	(Erinaceus_europaeus:0.101839761	(Sorex_araneus:0.0474216869	Suncus_etruscus:0.068649583):0.0493874961):0.0042681056):0.0067952776	((((((((((((Addax_nasomaculatus:0.0054928543	Connochaetes_taurinus:0.005671585):0.0010834615	(Ammotragus_lervia:0.0041309714	Ovibos_moschatus:0.0043641868):0.0026787654):0.0011952989	(Kobus_leche:0.0075386629	((Litocranius_walleri:0.0052177116	Nanger_dama:0.0051495187):0.0017946165	Procapra_przewalskii:0.0072355883):0.0032256238):0.0002018471):0.0025504034	(Bison_bison:0.005190308	Bubalus_bubalis:0.0049937528):0.0036157368):0.0017147191	Moschus_berezovskii:0.0115749575):0.0009889171	(((Alces_alces:0.0059305177	Capreolus_capreolus:0.0077074521):0.0002200561	Odocoileus_virginianus:0.0058264456):0.0010139119	(Cervus_canadensis:0.0052004462	Muntiacus_reevesi:0.0062693566):0.0010887725):0.0057459823):0.0007671637	(Giraffa_camelopardalis:0.0054433841	Okapia_johnstoni:0.007332076):0.0055901984):0.0140187994	Tragulus_kanchil:0.040370875):0.0107439779	Hexaprotodon_liberiensis:0.0243786381):0.0051666789	(Catagonus_wagneri:0.0202842968	Sus_scrofa:0.0173655751):0.0223718264):0.0020262916	(Camelus_bactrianus:0.0060827432	Lama_glama:0.0065604676):0.0326968897):0.0105870499	(((Ceratotherium_simum:0.0202636457	Tapirus_indicus:0.0206022836):0.0020751844	Equus_asinus:0.0262450747):0.0093434266	(Manis_pentadactyla:0.0499718666	((((((Gulo_gulo:0.0065537752	Mustela_erminea:0.0086250261):0.0003326712	Meles_meles:0.009032824):0.0094324041	Procyon_lotor:0.0171136045):0.0070505916	Ursus_maritimus:0.0164134601):0.0033638727	Urocyon_cinereoargenteus:0.0246361639):0.0049352486	((Crocuta_crocuta:0.0165271205	(Cryptoprocta_ferox:0.0089084622	Helogale_parvula:0.0159345472):0.0032977597):0.0044804893	Prionailurus_bengalensis:0.0152433425):0.01100942):0.0127527178):0.0020534052):0.0003024096):0.0011986795):0.006280666):0.0057139034):0.0826253328):0.0921965178	Tachyglossus_aculeatus:0.1175318392);
((((((Bettongia_penicillata:0.0117482244	Lagorchestes_hirsutus:0.0109171952):0.018091489	Vombatus_ursinus:0.0202606483):0.004381533	Sarcophilus_harrisii:0.0365769157):0.0087728778	Monodelphis_domestica:0.0368831587):0.1005444887	(((Dasypus_novemcinctus:0.024882652	Tolypeutes_matacus:0.0200392564):0.0354307329	(((Echinops_telfairi:0.0982914105	(Elephantulus_edwardii:0.0592756657	Rhynchocyon_petersi:0.0581232787):0.0226576174):0.0015838468	Orycteropus_afer:0.0436734796):0.0026999074	(Elephas_maximus:0.0329975107	Procavia_capensis:0.0639382674):0.0106511554):0.016872498):0.0015819846	(((((((((Acomys_cahirinus:0.0420434753	(Meriones_unguiculatus:0.0065396812	(Psammomys_obesus:0.0086002293	Rhombomys_opimus:0.0065496989):0.0002716626):0.0324342412):0.0059997911	((Arvicanthis_niloticus:0.024914423	Mus_musculus:0.027615563):0.0025074204	Rattus_norvegicus:0.0351355685):0.0215128508):0.006105616	(((Mesocricetus_auratus:0.0378839666	Microtus_ochrogaster:0.0437804017):0.0014418833	Sigmodon_hispidus:0.0434415847):0.0002133393	((Onychomys_arenicola:0.0174986136	(((Peromyscus_californicus:0.0059038587	Peromyscus_eremicus:0.0066724701):0.0059076558	Peromyscus_leucopus:0.0071221461):2.5053e-06	Peromyscus_maniculatus:0.0069544775):0.005804446):0.0029800769	Reithrodontomys_megalotis:0.0146342866):0.0132473397):0.0106720024):0.0729704727	(Dipodomys_ordii:0.0293106754	Perognathus_longimembris:0.0344561646):0.0637158644):0.0057661968	((((((Cavia_porcellus:0.0216242804	Hydrochoerus_hydrochaeris:0.0203723178):0.0188042315	Erethizon_dorsatum:0.021393748):0.0005273067	(Chinchilla_lanigera:0.0270231432	Octodon_degus:0.0462574613):0.0039827059):0.0075960973	Thryonomys_swinderianus:0.0589304015):0.0037520193	Hystrix_brachyura:0.0354018838):0.018485585	Ctenodactylus_gundi:0.0846810474):0.0091686766):0.0006584592	(((Spermophilus_citellus:0.0055245723	Marmota_vancouverensis:0.004862857):0.009893864	Tamias_sibiricus:0.0127320481):0.0038995551	Xerus_rutilus:0.0178943268):0.0281082472):0.0077068211	((Lepus_timidus:0.0082764087	(Oryctolagus_cuniculus:0.0064088538	Sylvilagus_bachmani:0.0085361463):0.0012340471):0.0307444431	(Ochotona_curzoniae:0.0150676445	Ochotona_princeps:0.0139124399):0.0605109183):0.0344756999):0.0021303573	((Theropithecus_gelada:0.0113185949	Gorilla_gorilla:0.0104969684):0.0230332496	Lemur_catta:0.0318439143):0.0053166998):0.0058194117	((((Condylura_cristata:0.0338610147	Talpa_occidentalis:0.0182965362):0.0016032317	Scalopus_aquaticus:0.0210682471):0.0342445522	(Erinaceus_europaeus:0.101839761	(Sorex_araneus:0.0474216869	Suncus_etruscus:0.068649583):0.0493874961):0.0042681056):0.0067952776	((((((((((((Oryx_dammah:0.0053183937	Connochaetes_taurinus:0.005671585):0.0010834615	(Oreamnos_americanus:0.0061857601	Ovibos_moschatus:0.0043641868):0.0026787654):0.0011952989	(Kobus_leche:0.0075386629	((Litocranius_walleri:0.0052177116	Nanger_dama:0.0051495187):0.0017946165	Procapra_przewalskii:0.0072355883):0.0032256238):0.0002018471):0.0025504034	(Bos_taurus:0.005151979	Syncerus_caffer:0.0058639815):0.0036157368):0.0017147191	Moschus_berezovskii:0.0115749575):0.0009889171	(((Alces_alces:0.0059305177	Capreolus_capreolus:0.0077074521):0.0002200561	Rangifer_tarandus:0.0063881564):0.0010139119	(Dama_dama:0.0052276006	Muntiacus_reevesi:0.0062693566):0.0010887725):0.0057459823):0.0007671637	(Giraffa_camelopardalis:0.0054433841	Okapia_johnstoni:0.007332076):0.0055901984):0.0140187994	Tragulus_kanchil:0.040370875):0.0107439779	Hexaprotodon_liberiensis:0.0243786381):0.0051666789	(Catagonus_wagneri:0.0202842968	Sus_scrofa:0.0173655751):0.0223718264):0.0020262916	(Camelus_bactrianus:0.0060827432	Vicugna_pacos:0.0073882964):0.0326968897):0.0105870499	(((Ceratotherium_simum:0.0202636457	Tapirus_indicus:0.0206022836):0.0020751844	Equus_caballus:0.0259186228):0.0093434266	(Manis_pentadactyla:0.0499718666	((((((Martes_zibellina:0.006130775	Mustela_erminea:0.0086250261):0.0003326712	Meles_meles:0.009032824):0.0094324041	Procyon_lotor:0.0171136045):0.0070505916	Tremarctos_ornatus:0.0162572509):0.0033638727	Lycaon_pictus:0.0249135743):0.0049352486	((Crocuta_crocuta:0.0165271205	(Cryptoprocta_ferox:0.0089084622	Helogale_parvula:0.0159345472):0.0032977597):0.0044804893	Felis_nigripes:0.0153345371):0.01100942):0.0127527178):0.0020534052):0.0003024096):0.0011986795):0.006280666):0.0057139034):0.0826253328):0.0921965178	Tachyglossus_aculeatus:0.1175318392);
((((((Bettongia_penicillata:0.0117482244	Lagorchestes_hirsutus:0.0109171952):0.018091489	Vombatus_ursinus:0.0202606483):0.004381533	Dasyurus_viverrinus:0.036582746):0.0087728778	Monodelphis_domestica:0.0368831587):0.1005444887	(((Dasypus_novemcinctus:0.024882652	Tolypeutes_matacus:0.0200392564):0.0354307329	(((Echinops_telfairi:0.0982914105	(Elephantulus_edwardii:0.0592756657	Rhynchocyon_petersi:0.0581232787):0.0226576174):0.0015838468	Orycteropus_afer:0.0436734796):0.0026999074	(Loxodonta_africana:0.0332981336	Procavia_capensis:0.0639382674):0.0106511554):0.016872498):0.0015819846	(((((((((Acomys_cahirinus:0.0420434753	(Meriones_unguiculatus:0.0065396812	(Psammomys_obesus:0.0086002293	Rhombomys_opimus:0.0065496989):0.0002716626):0.0324342412):0.0059997911	((Arvicanthis_niloticus:0.024914423	Mus_musculus:0.027615563):0.0025074204	Rattus_norvegicus:0.0351355685):0.0215128508):0.006105616	(((Mesocricetus_auratus:0.0378839666	Microtus_ochrogaster:0.0437804017):0.0014418833	Sigmodon_hispidus:0.0434415847):0.0002133393	((Onychomys_arenicola:0.0174986136	(((Peromyscus_californicus:0.0059038587	Peromyscus_eremicus:0.0066724701):0.0059076558	Peromyscus_leucopus:0.0071221461):2.5053e-06	Peromyscus_maniculatus:0.0069544775):0.005804446):0.0029800769	Reithrodontomys_megalotis:0.0146342866):0.0132473397):0.0106720024):0.0729704727	(Dipodomys_ordii:0.0293106754	Perognathus_longimembris:0.0344561646):0.0637158644):0.0057661968	((((((Cavia_porcellus:0.0216242804	Hydrochoerus_hydrochaeris:0.0203723178):0.0188042315	Erethizon_dorsatum:0.021393748):0.0005273067	(Chinchilla_lanigera:0.0270231432	Octodon_degus:0.0462574613):0.0039827059):0.0075960973	Thryonomys_swinderianus:0.0589304015):0.0037520193	Hystrix_brachyura:0.0354018838):0.018485585	Ctenodactylus_gundi:0.0846810474):0.0091686766):0.0006584592	(((Spermophilus_citellus:0.0055245723	Marmota_monax:0.0050008663):0.009893864	Tamias_sibiricus:0.0127320481):0.0038995551	Xerus_rutilus:0.0178943268):0.0281082472):0.0077068211	((Lepus_timidus:0.0082764087	(Oryctolagus_cuniculus:0.0064088538	Sylvilagus_bachmani:0.0085361463):0.0012340471):0.0307444431	(Ochotona_curzoniae:0.0150676445	Ochotona_princeps:0.0139124399):0.0605109183):0.0344756999):0.0021303573	((Theropithecus_gelada:0.0113185949	Homo_sapiens:0.0107554661):0.0230332496	Lemur_catta:0.0318439143):0.0053166998):0.0058194117	((((Condylura_cristata:0.0338610147	Talpa_occidentalis:0.0182965362):0.0016032317	Scalopus_aquaticus:0.0210682471):0.0342445522	(Erinaceus_europaeus:0.101839761	(Sorex_araneus:0.0474216869	Suncus_etruscus:0.068649583):0.0493874961):0.0042681056):0.0067952776	((((((((((((Addax_nasomaculatus:0.0054928543	Connochaetes_taurinus:0.005671585):0.0010834615	(Ovis_aries:0.0044678558	Ovibos_moschatus:0.0043641868):0.0026787654):0.0011952989	(Kobus_leche:0.0075386629	((Litocranius_walleri:0.0052177116	Nanger_dama:0.0051495187):0.0017946165	Procapra_przewalskii:0.0072355883):0.0032256238):0.0002018471):0.0025504034	(Bos_taurus:0.005151979	Bubalus_bubalis:0.0049937528):0.0036157368):0.0017147191	Moschus_berezovskii:0.0115749575):0.0009889171	(((Alces_alces:0.0059305177	Capreolus_capreolus:0.0077074521):0.0002200561	Odocoileus_virginianus:0.0058264456):0.0010139119	(Dama_dama:0.0052276006	Muntiacus_reevesi:0.0062693566):0.0010887725):0.0057459823):0.0007671637	(Giraffa_camelopardalis:0.0054433841	Okapia_johnstoni:0.007332076):0.0055901984):0.0140187994	Tragulus_kanchil:0.040370875):0.0107439779	Hexaprotodon_liberiensis:0.0243786381):0.0051666789	(Catagonus_wagneri:0.0202842968	Sus_scrofa:0.0173655751):0.0223718264):0.0020262916	(Camelus_dromedarius:0.0058566464	Vicugna_pacos:0.0073882964):0.0326968897):0.0105870499	(((Diceros_bicornis:0.0204719041	Tapirus_indicus:0.0206022836):0.0020751844	Equus_asinus:0.0262450747):0.0093434266	(Manis_pentadactyla:0.0499718666	((((((Martes_foina:0.0065337631	Mustela_erminea:0.0086250261):0.0003326712	Meles_meles:0.009032824):0.0094324041	Procyon_lotor:0.0171136045):0.0070505916	Ursus_americanus:0.0166340235):0.0033638727	Nyctereutes_procyonoides:0.0251710849):0.0049352486	((Proteles_cristata:0.0177753388	(Cryptoprocta_ferox:0.0089084622	Helogale_parvula:0.0159345472):0.0032977597):0.0044804893	Panthera_leo:0.0147913089):0.01100942):0.0127527178):0.0020534052):0.0003024096):0.0011986795):0.006280666):0.0057139034):0.0826253328):0.0921965178	Tachyglossus_aculeatus:0.1175318392);
((((((Bettongia_penicillata:0.0117482244	Macropus_giganteus:0.0101277578):0.018091489	Vombatus_ursinus:0.0202606483):0.004381533	Dasyurus_viverrinus:0.036582746):0.0087728778	Monodelphis_domestica:0.0368831587):0.1005444887	(((Dasypus_novemcinctus:0.024882652	Tolypeutes_matacus:0.0200392564):0.0354307329	(((Echinops_telfairi:0.0982914105	(Elephantulus_edwardii:0.0592756657	Rhynchocyon_petersi:0.0581232787):0.0226576174):0.0015838468	Orycteropus_afer:0.0436734796):0.0026999074	(Loxodonta_africana:0.0332981336	Procavia_capensis:0.0639382674):0.0106511554):0.016872498):0.0015819846	(((((((((Acomys_cahirinus:0.0420434753	(Meriones_unguiculatus:0.0065396812	(Psammomys_obesus:0.0086002293	Rhombomys_opimus:0.0065496989):0.0002716626):0.0324342412):0.0059997911	((Arvicanthis_niloticus:0.024914423	Mus_musculus:0.027615563):0.0025074204	Rattus_norvegicus:0.0351355685):0.0215128508):0.006105616	(((Mesocricetus_auratus:0.0378839666	Microtus_ochrogaster:0.0437804017):0.0014418833	Sigmodon_hispidus:0.0434415847):0.0002133393	((Onychomys_arenicola:0.0174986136	(((Peromyscus_californicus:0.0059038587	Peromyscus_eremicus:0.0066724701):0.0059076558	Peromyscus_leucopus:0.0071221461):2.5053e-06	Peromyscus_maniculatus:0.0069544775):0.005804446):0.0029800769	Reithrodontomys_megalotis:0.0146342866):0.0132473397):0.0106720024):0.0729704727	(Dipodomys_ordii:0.0293106754	Perognathus_longimembris:0.0344561646):0.0637158644):0.0057661968	((((((Cavia_porcellus:0.0216242804	Hydrochoerus_hydrochaeris:0.0203723178):0.0188042315	Erethizon_dorsatum:0.021393748):0.0005273067	(Chinchilla_lanigera:0.0270231432	Octodon_degus:0.0462574613):0.0039827059):0.0075960973	Thryonomys_swinderianus:0.0589304015):0.0037520193	Hystrix_brachyura:0.0354018838):0.018485585	Ctenodactylus_gundi:0.0846810474):0.0091686766):0.0006584592	(((Spermophilus_citellus:0.0055245723	Marmota_vancouverensis:0.004862857):0.009893864	Tamias_sibiricus:0.0127320481):0.0038995551	Xerus_rutilus:0.0178943268):0.0281082472):0.0077068211	((Lepus_timidus:0.0082764087	(Oryctolagus_cuniculus:0.0064088538	Sylvilagus_bachmani:0.0085361463):0.0012340471):0.0307444431	(Ochotona_curzoniae:0.0150676445	Ochotona_princeps:0.0139124399):0.0605109183):0.0344756999):0.0021303573	((Papio_anubis:0.0111908236	Gorilla_gorilla:0.0104969684):0.0230332496	Lemur_catta:0.0318439143):0.0053166998):0.0058194117	((((Condylura_cristata:0.0338610147	Talpa_occidentalis:0.0182965362):0.0016032317	Scalopus_aquaticus:0.0210682471):0.0342445522	(Erinaceus_europaeus:0.101839761	(Sorex_araneus:0.0474216869	Suncus_etruscus:0.068649583):0.0493874961):0.0042681056):0.0067952776	((((((((((((Oryx_dammah:0.0053183937	Connochaetes_taurinus:0.005671585):0.0010834615	(Ammotragus_lervia:0.0041309714	Capricornis_sumatraensis:0.0039882371):0.0026787654):0.0011952989	(Kobus_leche:0.0075386629	((Litocranius_walleri:0.0052177116	Nanger_dama:0.0051495187):0.0017946165	Procapra_przewalskii:0.0072355883):0.0032256238):0.0002018471):0.0025504034	(Bison_bison:0.005190308	Bubalus_bubalis:0.0049937528):0.0036157368):0.0017147191	Moschus_berezovskii:0.0115749575):0.0009889171	(((Alces_alces:0.0059305177	Capreolus_capreolus:0.0077074521):0.0002200561	Odocoileus_virginianus:0.0058264456):0.0010139119	(Axis_porcinus:0.0052832349	Muntiacus_reevesi:0.0062693566):0.0010887725):0.0057459823):0.0007671637	(Giraffa_camelopardalis:0.0054433841	Okapia_johnstoni:0.007332076):0.0055901984):0.0140187994	Tragulus_kanchil:0.040370875):0.0107439779	Hexaprotodon_liberiensis:0.0243786381):0.0051666789	(Catagonus_wagneri:0.0202842968	Phacochoerus_africanus:0.0180636363):0.0223718264):0.0020262916	(Camelus_dromedarius:0.0058566464	Lama_glama:0.0065604676):0.0326968897):0.0105870499	(((Ceratotherium_simum:0.0202636457	Tapirus_indicus:0.0206022836):0.0020751844	Equus_caballus:0.0259186228):0.0093434266	(Manis_pentadactyla:0.0499718666	((((((Eira_barbara:0.0075362233	Mustela_erminea:0.0086250261):0.0003326712	Meles_meles:0.009032824):0.0094324041	Procyon_lotor:0.0171136045):0.0070505916	Ursus_maritimus:0.0164134601):0.0033638727	Vulpes_vulpes:0.0248960869):0.0049352486	((Proteles_cristata:0.0177753388	(Cryptoprocta_ferox:0.0089084622	Helogale_parvula:0.0159345472):0.0032977597):0.0044804893	Puma_concolor:0.0155005292):0.01100942):0.0127527178):0.0020534052):0.0003024096):0.0011986795):0.006280666):0.0057139034):0.0826253328):0.0921965178	Tachyglossus_aculeatus:0.1175318392);
((((((Bettongia_penicillata:0.0117482244	Lagorchestes_hirsutus:0.0109171952):0.018091489	Vombatus_ursinus:0.0202606483):0.004381533	Sarcophilus_harrisii:0.0365769157):0.0087728778	Monodelphis_domestica:0.0368831587):0.1005444887	(((Dasypus_novemcinctus:0.024882652	Tolypeutes_matacus:0.0200392564):0.0354307329	(((Echinops_telfairi:0.0982914105	(Elephantulus_edwardii:0.0592756657	Rhynchocyon_petersi:0.0581232787):0.0226576174):0.0015838468	Orycteropus_afer:0.0436734796):0.0026999074	(Elephas_maximus:0.0329975107	Procavia_capensis:0.0639382674):0.0106511554):0.016872498):0.0015819846	(((((((((Acomys_cahirinus:0.0420434753	(Meriones_unguiculatus:0.0065396812	(Psammomys_obesus:0.0086002293	Rhombomys_opimus:0.0065496989):0.0002716626):0.0324342412):0.0059997911	((Arvicanthis_niloticus:0.024914423	Mus_musculus:0.027615563):0.0025074204	Rattus_norvegicus:0.0351355685):0.0215128508):0.006105616	(((Mesocricetus_auratus:0.0378839666	Microtus_ochrogaster:0.0437804017):0.0014418833	Sigmodon_hispidus:0.0434415847):0.0002133393	((Onychomys_arenicola:0.0174986136	(((Peromyscus_californicus:0.0059038587	Peromyscus_eremicus:0.0066724701):0.0059076558	Peromyscus_leucopus:0.0071221461):2.5053e-06	Peromyscus_maniculatus:0.0069544775):0.005804446):0.0029800769	Reithrodontomys_megalotis:0.0146342866):0.0132473397):0.0106720024):0.0729704727	(Dipodomys_ordii:0.0293106754	Perognathus_longimembris:0.0344561646):0.0637158644):0.0057661968	((((((Cavia_porcellus:0.0216242804	Hydrochoerus_hydrochaeris:0.0203723178):0.0188042315	Erethizon_dorsatum:0.021393748):0.0005273067	(Chinchilla_lanigera:0.0270231432	Octodon_degus:0.0462574613):0.0039827059):0.0075960973	Thryonomys_swinderianus:0.0589304015):0.0037520193	Hystrix_brachyura:0.0354018838):0.018485585	Ctenodactylus_gundi:0.0846810474):0.0091686766):0.0006584592	(((Spermophilus_citellus:0.0055245723	Marmota_monax:0.0050008663):0.009893864	Tamias_sibiricus:0.0127320481):0.0038995551	Xerus_rutilus:0.0178943268):0.0281082472):0.0077068211	((Lepus_timidus:0.0082764087	(Oryctolagus_cuniculus:0.0064088538	Sylvilagus_floridanus:0.0082223252):0.0012340471):0.0307444431	(Ochotona_curzoniae:0.0150676445	Ochotona_princeps:0.0139124399):0.0605109183):0.0344756999):0.0021303573	((Papio_anubis:0.0111908236	Homo_sapiens:0.0107554661):0.0230332496	Lemur_catta:0.0318439143):0.0053166998):0.0058194117	((((Condylura_cristata:0.0338610147	Talpa_occidentalis:0.0182965362):0.0016032317	Scalopus_aquaticus:0.0210682471):0.0342445522	(Erinaceus_europaeus:0.101839761	(Sorex_araneus:0.0474216869	Suncus_etruscus:0.068649583):0.0493874961):0.0042681056):0.0067952776	((((((((((((Addax_nasomaculatus:0.0054928543	Connochaetes_taurinus:0.005671585):0.0010834615	(Oreamnos_americanus:0.0061857601	Ovibos_moschatus:0.0043641868):0.0026787654):0.0011952989	(Kobus_leche:0.0075386629	((Litocranius_walleri:0.0052177116	Nanger_dama:0.0051495187):0.0017946165	Procapra_przewalskii:0.0072355883):0.0032256238):0.0002018471):0.0025504034	(Bison_bison:0.005190308	Bubalus_bubalis:0.0049937528):0.0036157368):0.0017147191	Moschus_berezovskii:0.0115749575):0.0009889171	(((Alces_alces:0.0059305177	Capreolus_capreolus:0.0077074521):0.0002200561	Odocoileus_hemionus:0.0062608563):0.0010139119	(Rusa_alfredi:0.005349621	Muntiacus_reevesi:0.0062693566):0.0010887725):0.0057459823):0.0007671637	(Giraffa_camelopardalis:0.0054433841	Okapia_johnstoni:0.007332076):0.0055901984):0.0140187994	Tragulus_kanchil:0.040370875):0.0107439779	Hexaprotodon_liberiensis:0.0243786381):0.0051666789	(Catagonus_wagneri:0.0202842968	Sus_scrofa:0.0173655751):0.0223718264):0.0020262916	(Camelus_dromedarius:0.0058566464	Vicugna_pacos:0.0073882964):0.0326968897):0.0105870499	(((Ceratotherium_simum:0.0202636457	Tapirus_indicus:0.0206022836):0.0020751844	Equus_caballus:0.0259186228):0.0093434266	(Manis_pentadactyla:0.0499718666	((((((Martes_zibellina:0.006130775	Mustela_erminea:0.0086250261):0.0003326712	Meles_meles:0.009032824):0.0094324041	Procyon_lotor:0.0171136045):0.0070505916	Ursus_americanus:0.0166340235):0.0033638727	Urocyon_cinereoargenteus:0.0246361639):0.0049352486	((Proteles_cristata:0.0177753388	(Cryptoprocta_ferox:0.0089084622	Helogale_parvula:0.0159345472):0.0032977597):0.0044804893	Prionailurus_bengalensis:0.0152433425):0.01100942):0.0127527178):0.0020534052):0.0003024096):0.0011986795):0.006280666):0.0057139034):0.0826253328):0.0921965178	Tachyglossus_aculeatus:0.1175318392);
((((((Bettongia_penicillata:0.0117482244	Macropus_fuliginosus:0.0099199337):0.018091489	Vombatus_ursinus:0.0202606483):0.004381533	Sarcophilus_harrisii:0.0365769157):0.0087728778	Monodelphis_domestica:0.0368831587):0.1005444887	(((Dasypus_novemcinctus:0.024882652	Tolypeutes_matacus:0.0200392564):0.0354307329	(((Echinops_telfairi:0.0982914105	(Elephantulus_edwardii:0.0592756657	Rhynchocyon_petersi:0.0581232787):0.0226576174):0.0015838468	Orycteropus_afer:0.0436734796):0.0026999074	(Loxodonta_africana:0.0332981336	Procavia_capensis:0.0639382674):0.0106511554):0.016872498):0.0015819846	(((((((((Acomys_cahirinus:0.0420434753	(Meriones_unguiculatus:0.0065396812	(Psammomys_obesus:0.0086002293	Rhombomys_opimus:0.0065496989):0.0002716626):0.0324342412):0.0059997911	((Arvicanthis_niloticus:0.024914423	Mus_musculus:0.027615563):0.0025074204	Rattus_norvegicus:0.0351355685):0.0215128508):0.006105616	(((Mesocricetus_auratus:0.0378839666	Microtus_ochrogaster:0.0437804017):0.0014418833	Sigmodon_hispidus:0.0434415847):0.0002133393	((Onychomys_arenicola:0.0174986136	(((Peromyscus_californicus:0.0059038587	Peromyscus_eremicus:0.0066724701):0.0059076558	Peromyscus_leucopus:0.0071221461):2.5053e-06	Peromyscus_maniculatus:0.0069544775):0.005804446):0.0029800769	Reithrodontomys_megalotis:0.0146342866):0.0132473397):0.0106720024):0.0729704727	(Dipodomys_ordii:0.0293106754	Perognathus_longimembris:0.0344561646):0.0637158644):0.0057661968	((((((Cavia_porcellus:0.0216242804	Hydrochoerus_hydrochaeris:0.0203723178):0.0188042315	Erethizon_dorsatum:0.021393748):0.0005273067	(Chinchilla_lanigera:0.0270231432	Octodon_degus:0.0462574613):0.0039827059):0.0075960973	Thryonomys_swinderianus:0.0589304015):0.0037520193	Hystrix_brachyura:0.0354018838):0.018485585	Ctenodactylus_gundi:0.0846810474):0.0091686766):0.0006584592	(((Ictidomys_tridecemlineatus:0.005700471	Marmota_vancouverensis:0.004862857):0.009893864	Tamias_sibiricus:0.0127320481):0.0038995551	Xerus_rutilus:0.0178943268):0.0281082472):0.0077068211	((Lepus_timidus:0.0082764087	(Oryctolagus_cuniculus:0.0064088538	Sylvilagus_bachmani:0.0085361463):0.0012340471):0.0307444431	(Ochotona_curzoniae:0.0150676445	Ochotona_princeps:0.0139124399):0.0605109183):0.0344756999):0.0021303573	((Theropithecus_gelada:0.0113185949	Homo_sapiens:0.0107554661):0.0230332496	Lemur_catta:0.0318439143):0.0053166998):0.0058194117	((((Condylura_cristata:0.0338610147	Talpa_occidentalis:0.0182965362):0.0016032317	Scalopus_aquaticus:0.0210682471):0.0342445522	(Erinaceus_europaeus:0.101839761	(Sorex_araneus:0.0474216869	Suncus_etruscus:0.068649583):0.0493874961):0.0042681056):0.0067952776	((((((((((((Oryx_dammah:0.0053183937	Connochaetes_taurinus:0.005671585):0.0010834615	(Oreamnos_americanus:0.0061857601	Capricornis_sumatraensis:0.0039882371):0.0026787654):0.0011952989	(Kobus_leche:0.0075386629	((Litocranius_walleri:0.0052177116	Nanger_dama:0.0051495187):0.0017946165	Procapra_przewalskii:0.0072355883):0.0032256238):0.0002018471):0.0025504034	(Bos_taurus:0.005151979	Bubalus_bubalis:0.0049937528):0.0036157368):0.0017147191	Moschus_berezovskii:0.0115749575):0.0009889171	(((Alces_alces:0.0059305177	Capreolus_capreolus:0.0077074521):0.0002200561	Odocoileus_hemionus:0.0062608563):0.0010139119	(Cervus_canadensis:0.0052004462	Muntiacus_reevesi:0.0062693566):0.0010887725):0.0057459823):0.0007671637	(Giraffa_camelopardalis:0.0054433841	Okapia_johnstoni:0.007332076):0.0055901984):0.0140187994	Tragulus_kanchil:0.040370875):0.0107439779	Hexaprotodon_liberiensis:0.0243786381):0.0051666789	(Catagonus_wagneri:0.0202842968	Sus_scrofa:0.0173655751):0.0223718264):0.0020262916	(Camelus_dromedarius:0.0058566464	Lama_glama:0.0065604676):0.0326968897):0.0105870499	(((Diceros_bicornis:0.0204719041	Tapirus_indicus:0.0206022836):0.0020751844	Equus_caballus:0.0259186228):0.0093434266	(Manis_pentadactyla:0.0499718666	((((((Gulo_gulo:0.0065537752	Mustela_erminea:0.0086250261):0.0003326712	Meles_meles:0.009032824):0.0094324041	Procyon_lotor:0.0171136045):0.0070505916	Ursus_americanus:0.0166340235):0.0033638727	Urocyon_cinereoargenteus:0.0246361639):0.0049352486	((Crocuta_crocuta:0.0165271205	(Cryptoprocta_ferox:0.0089084622	Helogale_parvula:0.0159345472):0.0032977597):0.0044804893	Lynx_canadensis:0.0152496156):0.01100942):0.0127527178):0.0020534052):0.0003024096):0.0011986795):0.006280666):0.0057139034):0.0826253328):0.0921965178	Tachyglossus_aculeatus:0.1175318392);
((((((Bettongia_penicillata:0.0117482244	Macropus_fuliginosus:0.0099199337):0.018091489	Vombatus_ursinus:0.0202606483):0.004381533	Dasyurus_viverrinus:0.036582746):0.0087728778	Monodelphis_domestica:0.0368831587):0.1005444887	(((Dasypus_novemcinctus:0.024882652	Tolypeutes_matacus:0.0200392564):0.0354307329	(((Echinops_telfairi:0.0982914105	(Elephantulus_edwardii:0.0592756657	Rhynchocyon_petersi:0.0581232787):0.0226576174):0.0015838468	Orycteropus_afer:0.0436734796):0.0026999074	(Loxodonta_africana:0.0332981336	Procavia_capensis:0.0639382674):0.0106511554):0.016872498):0.0015819846	(((((((((Acomys_cahirinus:0.0420434753	(Meriones_unguiculatus:0.0065396812	(Psammomys_obesus:0.0086002293	Rhombomys_opimus:0.0065496989):0.0002716626):0.0324342412):0.0059997911	((Arvicanthis_niloticus:0.024914423	Mus_musculus:0.027615563):0.0025074204	Rattus_norvegicus:0.0351355685):0.0215128508):0.006105616	(((Mesocricetus_auratus:0.0378839666	Microtus_ochrogaster:0.0437804017):0.0014418833	Sigmodon_hispidus:0.0434415847):0.0002133393	((Onychomys_arenicola:0.0174986136	(((Peromyscus_californicus:0.0059038587	Peromyscus_eremicus:0.0066724701):0.0059076558	Peromyscus_leucopus:0.0071221461):2.5053e-06	Peromyscus_maniculatus:0.0069544775):0.005804446):0.0029800769	Reithrodontomys_megalotis:0.0146342866):0.0132473397):0.0106720024):0.0729704727	(Dipodomys_ordii:0.0293106754	Perognathus_longimembris:0.0344561646):0.0637158644):0.0057661968	((((((Cavia_porcellus:0.0216242804	Hydrochoerus_hydrochaeris:0.0203723178):0.0188042315	Erethizon_dorsatum:0.021393748):0.0005273067	(Chinchilla_lanigera:0.0270231432	Octodon_degus:0.0462574613):0.0039827059):0.0075960973	Thryonomys_swinderianus:0.0589304015):0.0037520193	Hystrix_brachyura:0.0354018838):0.018485585	Ctenodactylus_gundi:0.0846810474):0.0091686766):0.0006584592	(((Spermophilus_citellus:0.0055245723	Marmota_himalayana:0.0051244854):0.009893864	Tamias_sibiricus:0.0127320481):0.0038995551	Xerus_rutilus:0.0178943268):0.0281082472):0.0077068211	((Lepus_timidus:0.0082764087	(Oryctolagus_cuniculus:0.0064088538	Sylvilagus_floridanus:0.0082223252):0.0012340471):0.0307444431	(Ochotona_curzoniae:0.0150676445	Ochotona_princeps:0.0139124399):0.0605109183):0.0344756999):0.0021303573	((Cercocebus_atys:0.0116326135	Gorilla_gorilla:0.0104969684):0.0230332496	Lemur_catta:0.0318439143):0.0053166998):0.0058194117	((((Condylura_cristata:0.0338610147	Talpa_occidentalis:0.0182965362):0.0016032317	Scalopus_aquaticus:0.0210682471):0.0342445522	(Erinaceus_europaeus:0.101839761	(Sorex_araneus:0.0474216869	Suncus_etruscus:0.068649583):0.0493874961):0.0042681056):0.0067952776	((((((((((((Addax_nasomaculatus:0.0054928543	Connochaetes_taurinus:0.005671585):0.0010834615	(Ammotragus_lervia:0.0041309714	Capricornis_sumatraensis:0.0039882371):0.0026787654):0.0011952989	(Kobus_leche:0.0075386629	((Litocranius_walleri:0.0052177116	Nanger_dama:0.0051495187):0.0017946165	Procapra_przewalskii:0.0072355883):0.0032256238):0.0002018471):0.0025504034	(Bison_bison:0.005190308	Syncerus_caffer:0.0058639815):0.0036157368):0.0017147191	Moschus_berezovskii:0.0115749575):0.0009889171	(((Alces_alces:0.0059305177	Capreolus_capreolus:0.0077074521):0.0002200561	Rangifer_tarandus:0.0063881564):0.0010139119	(Cervus_canadensis:0.0052004462	Muntiacus_reevesi:0.0062693566):0.0010887725):0.0057459823):0.0007671637	(Giraffa_camelopardalis:0.0054433841	Okapia_johnstoni:0.007332076):0.0055901984):0.0140187994	Tragulus_kanchil:0.040370875):0.0107439779	Hexaprotodon_liberiensis:0.0243786381):0.0051666789	(Catagonus_wagneri:0.0202842968	Sus_scrofa:0.0173655751):0.0223718264):0.0020262916	(Camelus_bactrianus:0.0060827432	Vicugna_pacos:0.0073882964):0.0326968897):0.0105870499	(((Diceros_bicornis:0.0204719041	Tapirus_indicus:0.0206022836):0.0020751844	Equus_asinus:0.0262450747):0.0093434266	(Manis_pentadactyla:0.0499718666	((((((Martes_zibellina:0.006130775	Mustela_erminea:0.0086250261):0.0003326712	Meles_meles:0.009032824):0.0094324041	Procyon_lotor:0.0171136045):0.0070505916	Tremarctos_ornatus:0.0162572509):0.0033638727	Vulpes_vulpes:0.0248960869):0.0049352486	((Crocuta_crocuta:0.0165271205	(Cryptoprocta_ferox:0.0089084622	Helogale_parvula:0.0159345472):0.0032977597):0.0044804893	Felis_catus:0.0155669052):0.01100942):0.0127527178):0.0020534052):0.0003024096):0.0011986795):0.006280666):0.0057139034):0.0826253328):0.0921965178	Tachyglossus_aculeatus:0.1175318392);
((((((Bettongia_penicillata:0.0117482244	Lagorchestes_hirsutus:0.0109171952):0.018091489	Vombatus_ursinus:0.0202606483):0.004381533	Dasyurus_viverrinus:0.036582746):0.0087728778	Monodelphis_domestica:0.0368831587):0.1005444887	(((Dasypus_novemcinctus:0.024882652	Tolypeutes_matacus:0.0200392564):0.0354307329	(((Echinops_telfairi:0.0982914105	(Elephantulus_edwardii:0.0592756657	Rhynchocyon_petersi:0.0581232787):0.0226576174):0.0015838468	Orycteropus_afer:0.0436734796):0.0026999074	(Loxodonta_africana:0.0332981336	Procavia_capensis:0.0639382674):0.0106511554):0.016872498):0.0015819846	(((((((((Acomys_cahirinus:0.0420434753	(Meriones_unguiculatus:0.0065396812	(Psammomys_obesus:0.0086002293	Rhombomys_opimus:0.0065496989):0.0002716626):0.0324342412):0.0059997911	((Arvicanthis_niloticus:0.024914423	Mus_musculus:0.027615563):0.0025074204	Rattus_norvegicus:0.0351355685):0.0215128508):0.006105616	(((Mesocricetus_auratus:0.0378839666	Microtus_ochrogaster:0.0437804017):0.0014418833	Sigmodon_hispidus:0.0434415847):0.0002133393	((Onychomys_arenicola:0.0174986136	(((Peromyscus_californicus:0.0059038587	Peromyscus_eremicus:0.0066724701):0.0059076558	Peromyscus_leucopus:0.0071221461):2.5053e-06	Peromyscus_maniculatus:0.0069544775):0.005804446):0.0029800769	Reithrodontomys_megalotis:0.0146342866):0.0132473397):0.0106720024):0.0729704727	(Dipodomys_ordii:0.0293106754	Perognathus_longimembris:0.0344561646):0.0637158644):0.0057661968	((((((Cavia_porcellus:0.0216242804	Hydrochoerus_hydrochaeris:0.0203723178):0.0188042315	Erethizon_dorsatum:0.021393748):0.0005273067	(Chinchilla_lanigera:0.0270231432	Octodon_degus:0.0462574613):0.0039827059):0.0075960973	Thryonomys_swinderianus:0.0589304015):0.0037520193	Hystrix_brachyura:0.0354018838):0.018485585	Ctenodactylus_gundi:0.0846810474):0.0091686766):0.0006584592	(((Ictidomys_tridecemlineatus:0.005700471	Marmota_monax:0.0050008663):0.009893864	Tamias_sibiricus:0.0127320481):0.0038995551	Xerus_rutilus:0.0178943268):0.0281082472):0.0077068211	((Lepus_timidus:0.0082764087	(Oryctolagus_cuniculus:0.0064088538	Sylvilagus_bachmani:0.0085361463):0.0012340471):0.0307444431	(Ochotona_curzoniae:0.0150676445	Ochotona_princeps:0.0139124399):0.0605109183):0.0344756999):0.0021303573	((Macaca_nigra:0.0117080496	Gorilla_gorilla:0.0104969684):0.0230332496	Lemur_catta:0.0318439143):0.0053166998):0.0058194117	((((Condylura_cristata:0.0338610147	Talpa_occidentalis:0.0182965362):0.0016032317	Scalopus_aquaticus:0.0210682471):0.0342445522	(Erinaceus_europaeus:0.101839761	(Sorex_araneus:0.0474216869	Suncus_etruscus:0.068649583):0.0493874961):0.0042681056):0.0067952776	((((((((((((Addax_nasomaculatus:0.0054928543	Connochaetes_taurinus:0.005671585):0.0010834615	(Ovis_aries:0.0044678558	Ovibos_moschatus:0.0043641868):0.0026787654):0.0011952989	(Kobus_leche:0.0075386629	((Litocranius_walleri:0.0052177116	Nanger_dama:0.0051495187):0.0017946165	Procapra_przewalskii:0.0072355883):0.0032256238):0.0002018471):0.0025504034	(Bos_taurus:0.005151979	Syncerus_caffer:0.0058639815):0.0036157368):0.0017147191	Moschus_berezovskii:0.0115749575):0.0009889171	(((Alces_alces:0.0059305177	Capreolus_capreolus:0.0077074521):0.0002200561	Odocoileus_virginianus:0.0058264456):0.0010139119	(Dama_dama:0.0052276006	Muntiacus_reevesi:0.0062693566):0.0010887725):0.0057459823):0.0007671637	(Giraffa_camelopardalis:0.0054433841	Okapia_johnstoni:0.007332076):0.0055901984):0.0140187994	Tragulus_kanchil:0.040370875):0.0107439779	Hexaprotodon_liberiensis:0.0243786381):0.0051666789	(Catagonus_wagneri:0.0202842968	Sus_scrofa:0.0173655751):0.0223718264):0.0020262916	(Camelus_dromedarius:0.0058566464	Lama_guanicoe:0.0063425363):0.0326968897):0.0105870499	(((Ceratotherium_simum:0.0202636457	Tapirus_indicus:0.0206022836):0.0020751844	Equus_caballus:0.0259186228):0.0093434266	(Manis_pentadactyla:0.0499718666	((((((Gulo_gulo:0.0065537752	Mustela_erminea:0.0086250261):0.0003326712	Meles_meles:0.009032824):0.0094324041	Procyon_lotor:0.0171136045):0.0070505916	Tremarctos_ornatus:0.0162572509):0.0033638727	Nyctereutes_procyonoides:0.0251710849):0.0049352486	((Crocuta_crocuta:0.0165271205	(Cryptoprocta_ferox:0.0089084622	Helogale_parvula:0.0159345472):0.0032977597):0.0044804893	Lynx_canadensis:0.0152496156):0.01100942):0.0127527178):0.0020534052):0.0003024096):0.0011986795):0.006280666):0.0057139034):0.0826253328):0.0921965178	Tachyglossus_aculeatus:0.1175318392);
((((((Bettongia_penicillata:0.0117482244	Macropus_fuliginosus:0.0099199337):0.018091489	Vombatus_ursinus:0.0202606483):0.004381533	Dasyurus_viverrinus:0.036582746):0.0087728778	Monodelphis_domestica:0.0368831587):0.1005444887	(((Dasypus_novemcinctus:0.024882652	Tolypeutes_matacus:0.0200392564):0.0354307329	(((Echinops_telfairi:0.0982914105	(Elephantulus_edwardii:0.0592756657	Rhynchocyon_petersi:0.0581232787):0.0226576174):0.0015838468	Orycteropus_afer:0.0436734796):0.0026999074	(Elephas_maximus:0.0329975107	Procavia_capensis:0.0639382674):0.0106511554):0.016872498):0.0015819846	(((((((((Acomys_cahirinus:0.0420434753	(Meriones_unguiculatus:0.0065396812	(Psammomys_obesus:0.0086002293	Rhombomys_opimus:0.0065496989):0.0002716626):0.0324342412):0.0059997911	((Arvicanthis_niloticus:0.024914423	Mus_musculus:0.027615563):0.0025074204	Rattus_norvegicus:0.0351355685):0.0215128508):0.006105616	(((Mesocricetus_auratus:0.0378839666	Microtus_ochrogaster:0.0437804017):0.0014418833	Sigmodon_hispidus:0.0434415847):0.0002133393	((Onychomys_arenicola:0.0174986136	(((Peromyscus_californicus:0.0059038587	Peromyscus_eremicus:0.0066724701):0.0059076558	Peromyscus_leucopus:0.0071221461):2.5053e-06	Peromyscus_maniculatus:0.0069544775):0.005804446):0.0029800769	Reithrodontomys_megalotis:0.0146342866):0.0132473397):0.0106720024):0.0729704727	(Dipodomys_ordii:0.0293106754	Perognathus_longimembris:0.0344561646):0.0637158644):0.0057661968	((((((Cavia_porcellus:0.0216242804	Hydrochoerus_hydrochaeris:0.0203723178):0.0188042315	Erethizon_dorsatum:0.021393748):0.0005273067	(Chinchilla_lanigera:0.0270231432	Octodon_degus:0.0462574613):0.0039827059):0.0075960973	Thryonomys_swinderianus:0.0589304015):0.0037520193	Hystrix_brachyura:0.0354018838):0.018485585	Ctenodactylus_gundi:0.0846810474):0.0091686766):0.0006584592	(((Spermophilus_citellus:0.0055245723	Marmota_vancouverensis:0.004862857):0.009893864	Tamias_sibiricus:0.0127320481):0.0038995551	Xerus_rutilus:0.0178943268):0.0281082472):0.0077068211	((Lepus_timidus:0.0082764087	(Oryctolagus_cuniculus:0.0064088538	Sylvilagus_floridanus:0.0082223252):0.0012340471):0.0307444431	(Ochotona_curzoniae:0.0150676445	Ochotona_princeps:0.0139124399):0.0605109183):0.0344756999):0.0021303573	((Macaca_arctoides:0.0114315359	Homo_sapiens:0.0107554661):0.0230332496	Lemur_catta:0.0318439143):0.0053166998):0.0058194117	((((Condylura_cristata:0.0338610147	Talpa_occidentalis:0.0182965362):0.0016032317	Scalopus_aquaticus:0.0210682471):0.0342445522	(Erinaceus_europaeus:0.101839761	(Sorex_araneus:0.0474216869	Suncus_etruscus:0.068649583):0.0493874961):0.0042681056):0.0067952776	((((((((((((Oryx_dammah:0.0053183937	Connochaetes_taurinus:0.005671585):0.0010834615	(Ovis_aries:0.0044678558	Capricornis_sumatraensis:0.0039882371):0.0026787654):0.0011952989	(Kobus_leche:0.0075386629	((Litocranius_walleri:0.0052177116	Nanger_dama:0.0051495187):0.0017946165	Procapra_przewalskii:0.0072355883):0.0032256238):0.0002018471):0.0025504034	(Bos_taurus:0.005151979	Bubalus_bubalis:0.0049937528):0.0036157368):0.0017147191	Moschus_berezovskii:0.0115749575):0.0009889171	(((Alces_alces:0.0059305177	Capreolus_capreolus:0.0077074521):0.0002200561	Odocoileus_hemionus:0.0062608563):0.0010139119	(Cervus_elaphus:0.0052635686	Muntiacus_reevesi:0.0062693566):0.0010887725):0.0057459823):0.0007671637	(Giraffa_camelopardalis:0.0054433841	Okapia_johnstoni:0.007332076):0.0055901984):0.0140187994	Tragulus_kanchil:0.040370875):0.0107439779	Hexaprotodon_liberiensis:0.0243786381):0.0051666789	(Catagonus_wagneri:0.0202842968	Sus_scrofa:0.0173655751):0.0223718264):0.0020262916	(Camelus_bactrianus:0.0060827432	Lama_glama:0.0065604676):0.0326968897):0.0105870499	(((Ceratotherium_simum:0.0202636457	Tapirus_indicus:0.0206022836):0.0020751844	Equus_asinus:0.0262450747):0.0093434266	(Manis_pentadactyla:0.0499718666	((((((Gulo_gulo:0.0065537752	Mustela_erminea:0.0086250261):0.0003326712	Meles_meles:0.009032824):0.0094324041	Procyon_lotor:0.0171136045):0.0070505916	Helarctos_malayanus:0.0168436166):0.0033638727	Lycaon_pictus:0.0249135743):0.0049352486	((Proteles_cristata:0.0177753388	(Cryptoprocta_ferox:0.0089084622	Helogale_parvula:0.0159345472):0.0032977597):0.0044804893	Panthera_pardus:0.0150455872):0.01100942):0.0127527178):0.0020534052):0.0003024096):0.0011986795):0.006280666):0.0057139034):0.0826253328):0.0921965178	Tachyglossus_aculeatus:0.1175318392);
((((((Bettongia_penicillata:0.0117482244	Macropus_giganteus:0.0101277578):0.018091489	Vombatus_ursinus:0.0202606483):0.004381533	Dasyurus_viverrinus:0.036582746):0.0087728778	Monodelphis_domestica:0.0368831587):0.1005444887	(((Dasypus_novemcinctus:0.024882652	Tolypeutes_matacus:0.0200392564):0.0354307329	(((Echinops_telfairi:0.0982914105	(Elephantulus_edwardii:0.0592756657	Rhynchocyon_petersi:0.0581232787):0.0226576174):0.0015838468	Orycteropus_afer:0.0436734796):0.0026999074	(Loxodonta_africana:0.0332981336	Procavia_capensis:0.0639382674):0.0106511554):0.016872498):0.0015819846	(((((((((Acomys_cahirinus:0.0420434753	(Meriones_unguiculatus:0.0065396812	(Psammomys_obesus:0.0086002293	Rhombomys_opimus:0.0065496989):0.0002716626):0.0324342412):0.0059997911	((Arvicanthis_niloticus:0.024914423	Mus_musculus:0.027615563):0.0025074204	Rattus_norvegicus:0.0351355685):0.0215128508):0.006105616	(((Mesocricetus_auratus:0.0378839666	Microtus_ochrogaster:0.0437804017):0.0014418833	Sigmodon_hispidus:0.0434415847):0.0002133393	((Onychomys_arenicola:0.0174986136	(((Peromyscus_californicus:0.0059038587	Peromyscus_eremicus:0.0066724701):0.0059076558	Peromyscus_leucopus:0.0071221461):2.5053e-06	Peromyscus_maniculatus:0.0069544775):0.005804446):0.0029800769	Reithrodontomys_megalotis:0.0146342866):0.0132473397):0.0106720024):0.0729704727	(Dipodomys_ordii:0.0293106754	Perognathus_longimembris:0.0344561646):0.0637158644):0.0057661968	((((((Cavia_porcellus:0.0216242804	Hydrochoerus_hydrochaeris:0.0203723178):0.0188042315	Erethizon_dorsatum:0.021393748):0.0005273067	(Chinchilla_lanigera:0.0270231432	Octodon_degus:0.0462574613):0.0039827059):0.0075960973	Thryonomys_swinderianus:0.0589304015):0.0037520193	Hystrix_brachyura:0.0354018838):0.018485585	Ctenodactylus_gundi:0.0846810474):0.0091686766):0.0006584592	(((Ictidomys_tridecemlineatus:0.005700471	Marmota_vancouverensis:0.004862857):0.009893864	Tamias_sibiricus:0.0127320481):0.0038995551	Xerus_rutilus:0.0178943268):0.0281082472):0.0077068211	((Lepus_timidus:0.0082764087	(Oryctolagus_cuniculus:0.0064088538	Sylvilagus_bachmani:0.0085361463):0.0012340471):0.0307444431	(Ochotona_curzoniae:0.0150676445	Ochotona_princeps:0.0139124399):0.0605109183):0.0344756999):0.0021303573	((Theropithecus_gelada:0.0113185949	Gorilla_gorilla:0.0104969684):0.0230332496	Lemur_catta:0.0318439143):0.0053166998):0.0058194117	((((Condylura_cristata:0.0338610147	Talpa_occidentalis:0.0182965362):0.0016032317	Scalopus_aquaticus:0.0210682471):0.0342445522	(Erinaceus_europaeus:0.101839761	(Sorex_araneus:0.0474216869	Suncus_etruscus:0.068649583):0.0493874961):0.0042681056):0.0067952776	((((((((((((Oryx_dammah:0.0053183937	Connochaetes_taurinus:0.005671585):0.0010834615	(Ovis_aries:0.0044678558	Capricornis_sumatraensis:0.0039882371):0.0026787654):0.0011952989	(Kobus_leche:0.0075386629	((Litocranius_walleri:0.0052177116	Nanger_dama:0.0051495187):0.0017946165	Procapra_przewalskii:0.0072355883):0.0032256238):0.0002018471):0.0025504034	(Bison_bison:0.005190308	Bubalus_bubalis:0.0049937528):0.0036157368):0.0017147191	Moschus_berezovskii:0.0115749575):0.0009889171	(((Alces_alces:0.0059305177	Capreolus_capreolus:0.0077074521):0.0002200561	Odocoileus_virginianus:0.0058264456):0.0010139119	(Dama_dama:0.0052276006	Muntiacus_reevesi:0.0062693566):0.0010887725):0.0057459823):0.0007671637	(Giraffa_camelopardalis:0.0054433841	Okapia_johnstoni:0.007332076):0.0055901984):0.0140187994	Tragulus_kanchil:0.040370875):0.0107439779	Hexaprotodon_liberiensis:0.0243786381):0.0051666789	(Catagonus_wagneri:0.0202842968	Phacochoerus_africanus:0.0180636363):0.0223718264):0.0020262916	(Camelus_dromedarius:0.0058566464	Vicugna_pacos:0.0073882964):0.0326968897):0.0105870499	(((Ceratotherium_simum:0.0202636457	Tapirus_indicus:0.0206022836):0.0020751844	Equus_asinus:0.0262450747):0.0093434266	(Manis_pentadactyla:0.0499718666	((((((Gulo_gulo:0.0065537752	Mustela_erminea:0.0086250261):0.0003326712	Meles_meles:0.009032824):0.0094324041	Procyon_lotor:0.0171136045):0.0070505916	Tremarctos_ornatus:0.0162572509):0.0033638727	Vulpes_vulpes:0.0248960869):0.0049352486	((Crocuta_crocuta:0.0165271205	(Cryptoprocta_ferox:0.0089084622	Helogale_parvula:0.0159345472):0.0032977597):0.0044804893	Panthera_leo:0.0147913089):0.01100942):0.0127527178):0.0020534052):0.0003024096):0.0011986795):0.006280666):0.0057139034):0.0826253328):0.0921965178	Tachyglossus_aculeatus:0.1175318392);
((((((Bettongia_penicillata:0.0117482244	Macropus_fuliginosus:0.0099199337):0.018091489	Vombatus_ursinus:0.0202606483):0.004381533	Dasyurus_viverrinus:0.036582746):0.0087728778	Monodelphis_domestica:0.0368831587):0.1005444887	(((Dasypus_novemcinctus:0.024882652	Tolypeutes_matacus:0.0200392564):0.0354307329	(((Echinops_telfairi:0.0982914105	(Elephantulus_edwardii:0.0592756657	Rhynchocyon_petersi:0.0581232787):0.0226576174):0.0015838468	Orycteropus_afer:0.0436734796):0.0026999074	(Elephas_maximus:0.0329975107	Procavia_capensis:0.0639382674):0.0106511554):0.016872498):0.0015819846	(((((((((Acomys_cahirinus:0.0420434753	(Meriones_unguiculatus:0.0065396812	(Psammomys_obesus:0.0086002293	Rhombomys_opimus:0.0065496989):0.0002716626):0.0324342412):0.0059997911	((Arvicanthis_niloticus:0.024914423	Mus_musculus:0.027615563):0.0025074204	Rattus_norvegicus:0.0351355685):0.0215128508):0.006105616	(((Mesocricetus_auratus:0.0378839666	Microtus_ochrogaster:0.0437804017):0.0014418833	Sigmodon_hispidus:0.0434415847):0.0002133393	((Onychomys_arenicola:0.0174986136	(((Peromyscus_californicus:0.0059038587	Peromyscus_eremicus:0.0066724701):0.0059076558	Peromyscus_leucopus:0.0071221461):2.5053e-06	Peromyscus_maniculatus:0.0069544775):0.005804446):0.0029800769	Reithrodontomys_megalotis:0.0146342866):0.0132473397):0.0106720024):0.0729704727	(Dipodomys_ordii:0.0293106754	Perognathus_longimembris:0.0344561646):0.0637158644):0.0057661968	((((((Cavia_porcellus:0.0216242804	Hydrochoerus_hydrochaeris:0.0203723178):0.0188042315	Erethizon_dorsatum:0.021393748):0.0005273067	(Chinchilla_lanigera:0.0270231432	Octodon_degus:0.0462574613):0.0039827059):0.0075960973	Thryonomys_swinderianus:0.0589304015):0.0037520193	Hystrix_brachyura:0.0354018838):0.018485585	Ctenodactylus_gundi:0.0846810474):0.0091686766):0.0006584592	(((Spermophilus_citellus:0.0055245723	Marmota_himalayana:0.0051244854):0.009893864	Tamias_sibiricus:0.0127320481):0.0038995551	Xerus_rutilus:0.0178943268):0.0281082472):0.0077068211	((Lepus_timidus:0.0082764087	(Oryctolagus_cuniculus:0.0064088538	Sylvilagus_bachmani:0.0085361463):0.0012340471):0.0307444431	(Ochotona_curzoniae:0.0150676445	Ochotona_princeps:0.0139124399):0.0605109183):0.0344756999):0.0021303573	((Papio_anubis:0.0111908236	Homo_sapiens:0.0107554661):0.0230332496	Lemur_catta:0.0318439143):0.0053166998):0.0058194117	((((Condylura_cristata:0.0338610147	Talpa_occidentalis:0.0182965362):0.0016032317	Scalopus_aquaticus:0.0210682471):0.0342445522	(Erinaceus_europaeus:0.101839761	(Sorex_araneus:0.0474216869	Suncus_etruscus:0.068649583):0.0493874961):0.0042681056):0.0067952776	((((((((((((Addax_nasomaculatus:0.0054928543	Connochaetes_taurinus:0.005671585):0.0010834615	(Capra_hircus:0.0041905756	Capricornis_sumatraensis:0.0039882371):0.0026787654):0.0011952989	(Kobus_leche:0.0075386629	((Litocranius_walleri:0.0052177116	Nanger_dama:0.0051495187):0.0017946165	Procapra_przewalskii:0.0072355883):0.0032256238):0.0002018471):0.0025504034	(Bison_bison:0.005190308	Syncerus_caffer:0.0058639815):0.0036157368):0.0017147191	Moschus_berezovskii:0.0115749575):0.0009889171	(((Alces_alces:0.0059305177	Capreolus_capreolus:0.0077074521):0.0002200561	Odocoileus_hemionus:0.0062608563):0.0010139119	(Rusa_alfredi:0.005349621	Muntiacus_reevesi:0.0062693566):0.0010887725):0.0057459823):0.0007671637	(Giraffa_camelopardalis:0.0054433841	Okapia_johnstoni:0.007332076):0.0055901984):0.0140187994	Tragulus_kanchil:0.040370875):0.0107439779	Hexaprotodon_liberiensis:0.0243786381):0.0051666789	(Catagonus_wagneri:0.0202842968	Phacochoerus_africanus:0.0180636363):0.0223718264):0.0020262916	(Camelus_bactrianus:0.0060827432	Lama_glama:0.0065604676):0.0326968897):0.0105870499	(((Diceros_bicornis:0.0204719041	Tapirus_indicus:0.0206022836):0.0020751844	Equus_caballus:0.0259186228):0.0093434266	(Manis_pentadactyla:0.0499718666	((((((Gulo_gulo:0.0065537752	Mustela_erminea:0.0086250261):0.0003326712	Meles_meles:0.009032824):0.0094324041	Procyon_lotor:0.0171136045):0.0070505916	Ursus_thibetanus:0.0165064907):0.0033638727	Lycaon_pictus:0.0249135743):0.0049352486	((Crocuta_crocuta:0.0165271205	(Cryptoprocta_ferox:0.0089084622	Helogale_parvula:0.0159345472):0.0032977597):0.0044804893	Panthera_pardus:0.0150455872):0.01100942):0.0127527178):0.0020534052):0.0003024096):0.0011986795):0.006280666):0.0057139034):0.0826253328):0.0921965178	Tachyglossus_aculeatus:0.1175318392);
((((((Bettongia_penicillata:0.0117482244	Macropus_giganteus:0.0101277578):0.018091489	Vombatus_ursinus:0.0202606483):0.004381533	Dasyurus_viverrinus:0.036582746):0.0087728778	Monodelphis_domestica:0.0368831587):0.1005444887	(((Dasypus_novemcinctus:0.024882652	Tolypeutes_matacus:0.0200392564):0.0354307329	(((Echinops_telfairi:0.0982914105	(Elephantulus_edwardii:0.0592756657	Rhynchocyon_petersi:0.0581232787):0.0226576174):0.0015838468	Orycteropus_afer:0.0436734796):0.0026999074	(Loxodonta_africana:0.0332981336	Procavia_capensis:0.0639382674):0.0106511554):0.016872498):0.0015819846	(((((((((Acomys_cahirinus:0.0420434753	(Meriones_unguiculatus:0.0065396812	(Psammomys_obesus:0.0086002293	Rhombomys_opimus:0.0065496989):0.0002716626):0.0324342412):0.0059997911	((Arvicanthis_niloticus:0.024914423	Mus_musculus:0.027615563):0.0025074204	Rattus_norvegicus:0.0351355685):0.0215128508):0.006105616	(((Mesocricetus_auratus:0.0378839666	Microtus_ochrogaster:0.0437804017):0.0014418833	Sigmodon_hispidus:0.0434415847):0.0002133393	((Onychomys_arenicola:0.0174986136	(((Peromyscus_californicus:0.0059038587	Peromyscus_eremicus:0.0066724701):0.0059076558	Peromyscus_leucopus:0.0071221461):2.5053e-06	Peromyscus_maniculatus:0.0069544775):0.005804446):0.0029800769	Reithrodontomys_megalotis:0.0146342866):0.0132473397):0.0106720024):0.0729704727	(Dipodomys_ordii:0.0293106754	Perognathus_longimembris:0.0344561646):0.0637158644):0.0057661968	((((((Cavia_porcellus:0.0216242804	Hydrochoerus_hydrochaeris:0.0203723178):0.0188042315	Erethizon_dorsatum:0.021393748):0.0005273067	(Chinchilla_lanigera:0.0270231432	Octodon_degus:0.0462574613):0.0039827059):0.0075960973	Thryonomys_swinderianus:0.0589304015):0.0037520193	Hystrix_brachyura:0.0354018838):0.018485585	Ctenodactylus_gundi:0.0846810474):0.0091686766):0.0006584592	(((Ictidomys_tridecemlineatus:0.005700471	Marmota_vancouverensis:0.004862857):0.009893864	Tamias_sibiricus:0.0127320481):0.0038995551	Xerus_rutilus:0.0178943268):0.0281082472):0.0077068211	((Lepus_timidus:0.0082764087	(Oryctolagus_cuniculus:0.0064088538	Sylvilagus_bachmani:0.0085361463):0.0012340471):0.0307444431	(Ochotona_curzoniae:0.0150676445	Ochotona_princeps:0.0139124399):0.0605109183):0.0344756999):0.0021303573	((Macaca_nemestrina:0.0115954309	Gorilla_gorilla:0.0104969684):0.0230332496	Lemur_catta:0.0318439143):0.0053166998):0.0058194117	((((Condylura_cristata:0.0338610147	Talpa_occidentalis:0.0182965362):0.0016032317	Scalopus_aquaticus:0.0210682471):0.0342445522	(Erinaceus_europaeus:0.101839761	(Sorex_araneus:0.0474216869	Suncus_etruscus:0.068649583):0.0493874961):0.0042681056):0.0067952776	((((((((((((Oryx_dammah:0.0053183937	Connochaetes_taurinus:0.005671585):0.0010834615	(Ovis_aries:0.0044678558	Ovibos_moschatus:0.0043641868):0.0026787654):0.0011952989	(Kobus_leche:0.0075386629	((Litocranius_walleri:0.0052177116	Nanger_dama:0.0051495187):0.0017946165	Procapra_przewalskii:0.0072355883):0.0032256238):0.0002018471):0.0025504034	(Bison_bison:0.005190308	Bubalus_bubalis:0.0049937528):0.0036157368):0.0017147191	Moschus_berezovskii:0.0115749575):0.0009889171	(((Alces_alces:0.0059305177	Capreolus_capreolus:0.0077074521):0.0002200561	Rangifer_tarandus:0.0063881564):0.0010139119	(Dama_dama:0.0052276006	Muntiacus_reevesi:0.0062693566):0.0010887725):0.0057459823):0.0007671637	(Giraffa_camelopardalis:0.0054433841	Okapia_johnstoni:0.007332076):0.0055901984):0.0140187994	Tragulus_kanchil:0.040370875):0.0107439779	Hexaprotodon_liberiensis:0.0243786381):0.0051666789	(Catagonus_wagneri:0.0202842968	Sus_scrofa:0.0173655751):0.0223718264):0.0020262916	(Camelus_bactrianus:0.0060827432	Vicugna_pacos:0.0073882964):0.0326968897):0.0105870499	(((Ceratotherium_simum:0.0202636457	Tapirus_indicus:0.0206022836):0.0020751844	Equus_asinus:0.0262450747):0.0093434266	(Manis_pentadactyla:0.0499718666	((((((Martes_zibellina:0.006130775	Mustela_erminea:0.0086250261):0.0003326712	Meles_meles:0.009032824):0.0094324041	Procyon_lotor:0.0171136045):0.0070505916	Ursus_americanus:0.0166340235):0.0033638727	Vulpes_vulpes:0.0248960869):0.0049352486	((Proteles_cristata:0.0177753388	(Cryptoprocta_ferox:0.0089084622	Helogale_parvula:0.0159345472):0.0032977597):0.0044804893	Felis_chaus:0.0153712462):0.01100942):0.0127527178):0.0020534052):0.0003024096):0.0011986795):0.006280666):0.0057139034):0.0826253328):0.0921965178	Tachyglossus_aculeatus:0.1175318392);
((((((Bettongia_penicillata:0.0117482244	Lagorchestes_hirsutus:0.0109171952):0.018091489	Vombatus_ursinus:0.0202606483):0.004381533	Dasyurus_viverrinus:0.036582746):0.0087728778	Monodelphis_domestica:0.0368831587):0.1005444887	(((Dasypus_novemcinctus:0.024882652	Tolypeutes_matacus:0.0200392564):0.0354307329	(((Echinops_telfairi:0.0982914105	(Elephantulus_edwardii:0.0592756657	Rhynchocyon_petersi:0.0581232787):0.0226576174):0.0015838468	Orycteropus_afer:0.0436734796):0.0026999074	(Elephas_maximus:0.0329975107	Procavia_capensis:0.0639382674):0.0106511554):0.016872498):0.0015819846	(((((((((Acomys_cahirinus:0.0420434753	(Meriones_unguiculatus:0.0065396812	(Psammomys_obesus:0.0086002293	Rhombomys_opimus:0.0065496989):0.0002716626):0.0324342412):0.0059997911	((Arvicanthis_niloticus:0.024914423	Mus_musculus:0.027615563):0.0025074204	Rattus_norvegicus:0.0351355685):0.0215128508):0.006105616	(((Mesocricetus_auratus:0.0378839666	Microtus_ochrogaster:0.0437804017):0.0014418833	Sigmodon_hispidus:0.0434415847):0.0002133393	((Onychomys_arenicola:0.0174986136	(((Peromyscus_californicus:0.0059038587	Peromyscus_eremicus:0.0066724701):0.0059076558	Peromyscus_leucopus:0.0071221461):2.5053e-06	Peromyscus_maniculatus:0.0069544775):0.005804446):0.0029800769	Reithrodontomys_megalotis:0.0146342866):0.0132473397):0.0106720024):0.0729704727	(Dipodomys_ordii:0.0293106754	Perognathus_longimembris:0.0344561646):0.0637158644):0.0057661968	((((((Cavia_porcellus:0.0216242804	Hydrochoerus_hydrochaeris:0.0203723178):0.0188042315	Erethizon_dorsatum:0.021393748):0.0005273067	(Chinchilla_lanigera:0.0270231432	Octodon_degus:0.0462574613):0.0039827059):0.0075960973	Thryonomys_swinderianus:0.0589304015):0.0037520193	Hystrix_brachyura:0.0354018838):0.018485585	Ctenodactylus_gundi:0.0846810474):0.0091686766):0.0006584592	(((Ictidomys_tridecemlineatus:0.005700471	Marmota_vancouverensis:0.004862857):0.009893864	Tamias_sibiricus:0.0127320481):0.0038995551	Xerus_rutilus:0.0178943268):0.0281082472):0.0077068211	((Lepus_timidus:0.0082764087	(Oryctolagus_cuniculus:0.0064088538	Sylvilagus_floridanus:0.0082223252):0.0012340471):0.0307444431	(Ochotona_curzoniae:0.0150676445	Ochotona_princeps:0.0139124399):0.0605109183):0.0344756999):0.0021303573	((Chlorocebus_sabaeus:0.0118459724	Homo_sapiens:0.0107554661):0.0230332496	Lemur_catta:0.0318439143):0.0053166998):0.0058194117	((((Condylura_cristata:0.0338610147	Talpa_occidentalis:0.0182965362):0.0016032317	Scalopus_aquaticus:0.0210682471):0.0342445522	(Erinaceus_europaeus:0.101839761	(Sorex_araneus:0.0474216869	Suncus_etruscus:0.068649583):0.0493874961):0.0042681056):0.0067952776	((((((((((((Addax_nasomaculatus:0.0054928543	Connochaetes_taurinus:0.005671585):0.0010834615	(Ammotragus_lervia:0.0041309714	Ovibos_moschatus:0.0043641868):0.0026787654):0.0011952989	(Kobus_leche:0.0075386629	((Litocranius_walleri:0.0052177116	Nanger_dama:0.0051495187):0.0017946165	Procapra_przewalskii:0.0072355883):0.0032256238):0.0002018471):0.0025504034	(Bison_bison:0.005190308	Syncerus_caffer:0.0058639815):0.0036157368):0.0017147191	Moschus_berezovskii:0.0115749575):0.0009889171	(((Alces_alces:0.0059305177	Capreolus_capreolus:0.0077074521):0.0002200561	Odocoileus_virginianus:0.0058264456):0.0010139119	(Cervus_elaphus:0.0052635686	Muntiacus_reevesi:0.0062693566):0.0010887725):0.0057459823):0.0007671637	(Giraffa_camelopardalis:0.0054433841	Okapia_johnstoni:0.007332076):0.0055901984):0.0140187994	Tragulus_kanchil:0.040370875):0.0107439779	Hexaprotodon_liberiensis:0.0243786381):0.0051666789	(Catagonus_wagneri:0.0202842968	Sus_scrofa:0.0173655751):0.0223718264):0.0020262916	(Camelus_bactrianus:0.0060827432	Vicugna_pacos:0.0073882964):0.0326968897):0.0105870499	(((Ceratotherium_simum:0.0202636457	Tapirus_indicus:0.0206022836):0.0020751844	Equus_asinus:0.0262450747):0.0093434266	(Manis_pentadactyla:0.0499718666	((((((Gulo_gulo:0.0065537752	Mustela_erminea:0.0086250261):0.0003326712	Meles_meles:0.009032824):0.0094324041	Procyon_lotor:0.0171136045):0.0070505916	Ursus_thibetanus:0.0165064907):0.0033638727	Vulpes_vulpes:0.0248960869):0.0049352486	((Proteles_cristata:0.0177753388	(Cryptoprocta_ferox:0.0089084622	Helogale_parvula:0.0159345472):0.0032977597):0.0044804893	Felis_catus:0.0155669052):0.01100942):0.0127527178):0.0020534052):0.0003024096):0.0011986795):0.006280666):0.0057139034):0.0826253328):0.0921965178	Tachyglossus_aculeatus:0.1175318392);
((((((Bettongia_penicillata:0.0117482244	Macropus_giganteus:0.0101277578):0.018091489	Vombatus_ursinus:0.0202606483):0.004381533	Dasyurus_viverrinus:0.036582746):0.0087728778	Monodelphis_domestica:0.0368831587):0.1005444887	(((Dasypus_novemcinctus:0.024882652	Tolypeutes_matacus:0.0200392564):0.0354307329	(((Echinops_telfairi:0.0982914105	(Elephantulus_edwardii:0.0592756657	Rhynchocyon_petersi:0.0581232787):0.0226576174):0.0015838468	Orycteropus_afer:0.0436734796):0.0026999074	(Elephas_maximus:0.0329975107	Procavia_capensis:0.0639382674):0.0106511554):0.016872498):0.0015819846	(((((((((Acomys_cahirinus:0.0420434753	(Meriones_unguiculatus:0.0065396812	(Psammomys_obesus:0.0086002293	Rhombomys_opimus:0.0065496989):0.0002716626):0.0324342412):0.0059997911	((Arvicanthis_niloticus:0.024914423	Mus_musculus:0.027615563):0.0025074204	Rattus_norvegicus:0.0351355685):0.0215128508):0.006105616	(((Mesocricetus_auratus:0.0378839666	Microtus_ochrogaster:0.0437804017):0.0014418833	Sigmodon_hispidus:0.0434415847):0.0002133393	((Onychomys_arenicola:0.0174986136	(((Peromyscus_californicus:0.0059038587	Peromyscus_eremicus:0.0066724701):0.0059076558	Peromyscus_leucopus:0.0071221461):2.5053e-06	Peromyscus_maniculatus:0.0069544775):0.005804446):0.0029800769	Reithrodontomys_megalotis:0.0146342866):0.0132473397):0.0106720024):0.0729704727	(Dipodomys_ordii:0.0293106754	Perognathus_longimembris:0.0344561646):0.0637158644):0.0057661968	((((((Cavia_porcellus:0.0216242804	Hydrochoerus_hydrochaeris:0.0203723178):0.0188042315	Erethizon_dorsatum:0.021393748):0.0005273067	(Chinchilla_lanigera:0.0270231432	Octodon_degus:0.0462574613):0.0039827059):0.0075960973	Thryonomys_swinderianus:0.0589304015):0.0037520193	Hystrix_brachyura:0.0354018838):0.018485585	Ctenodactylus_gundi:0.0846810474):0.0091686766):0.0006584592	(((Ictidomys_tridecemlineatus:0.005700471	Marmota_vancouverensis:0.004862857):0.009893864	Tamias_sibiricus:0.0127320481):0.0038995551	Xerus_rutilus:0.0178943268):0.0281082472):0.0077068211	((Lepus_timidus:0.0082764087	(Oryctolagus_cuniculus:0.0064088538	Sylvilagus_floridanus:0.0082223252):0.0012340471):0.0307444431	(Ochotona_curzoniae:0.0150676445	Ochotona_princeps:0.0139124399):0.0605109183):0.0344756999):0.0021303573	((Theropithecus_gelada:0.0113185949	Gorilla_gorilla:0.0104969684):0.0230332496	Lemur_catta:0.0318439143):0.0053166998):0.0058194117	((((Condylura_cristata:0.0338610147	Talpa_occidentalis:0.0182965362):0.0016032317	Scalopus_aquaticus:0.0210682471):0.0342445522	(Erinaceus_europaeus:0.101839761	(Sorex_araneus:0.0474216869	Suncus_etruscus:0.068649583):0.0493874961):0.0042681056):0.0067952776	((((((((((((Oryx_dammah:0.0053183937	Connochaetes_taurinus:0.005671585):0.0010834615	(Ovis_aries:0.0044678558	Capricornis_sumatraensis:0.0039882371):0.0026787654):0.0011952989	(Kobus_leche:0.0075386629	((Litocranius_walleri:0.0052177116	Nanger_dama:0.0051495187):0.0017946165	Procapra_przewalskii:0.0072355883):0.0032256238):0.0002018471):0.0025504034	(Bison_bison:0.005190308	Bubalus_bubalis:0.0049937528):0.0036157368):0.0017147191	Moschus_berezovskii:0.0115749575):0.0009889171	(((Alces_alces:0.0059305177	Capreolus_capreolus:0.0077074521):0.0002200561	Rangifer_tarandus:0.0063881564):0.0010139119	(Cervus_canadensis:0.0052004462	Muntiacus_reevesi:0.0062693566):0.0010887725):0.0057459823):0.0007671637	(Giraffa_camelopardalis:0.0054433841	Okapia_johnstoni:0.007332076):0.0055901984):0.0140187994	Tragulus_kanchil:0.040370875):0.0107439779	Hexaprotodon_liberiensis:0.0243786381):0.0051666789	(Catagonus_wagneri:0.0202842968	Phacochoerus_africanus:0.0180636363):0.0223718264):0.0020262916	(Camelus_bactrianus:0.0060827432	Lama_guanicoe:0.0063425363):0.0326968897):0.0105870499	(((Ceratotherium_simum:0.0202636457	Tapirus_indicus:0.0206022836):0.0020751844	Equus_asinus:0.0262450747):0.0093434266	(Manis_pentadactyla:0.0499718666	((((((Eira_barbara:0.0075362233	Mustela_erminea:0.0086250261):0.0003326712	Meles_meles:0.009032824):0.0094324041	Procyon_lotor:0.0171136045):0.0070505916	Ursus_maritimus:0.0164134601):0.0033638727	Lycaon_pictus:0.0249135743):0.0049352486	((Crocuta_crocuta:0.0165271205	(Cryptoprocta_ferox:0.0089084622	Helogale_parvula:0.0159345472):0.0032977597):0.0044804893	Lynx_canadensis:0.0152496156):0.01100942):0.0127527178):0.0020534052):0.0003024096):0.0011986795):0.006280666):0.0057139034):0.0826253328):0.0921965178	Tachyglossus_aculeatus:0.1175318392);
((((((Bettongia_penicillata:0.0117482244	Macropus_fuliginosus:0.0099199337):0.018091489	Vombatus_ursinus:0.0202606483):0.004381533	Sarcophilus_harrisii:0.0365769157):0.0087728778	Monodelphis_domestica:0.0368831587):0.1005444887	(((Dasypus_novemcinctus:0.024882652	Tolypeutes_matacus:0.0200392564):0.0354307329	(((Echinops_telfairi:0.0982914105	(Elephantulus_edwardii:0.0592756657	Rhynchocyon_petersi:0.0581232787):0.0226576174):0.0015838468	Orycteropus_afer:0.0436734796):0.0026999074	(Loxodonta_africana:0.0332981336	Procavia_capensis:0.0639382674):0.0106511554):0.016872498):0.0015819846	(((((((((Acomys_cahirinus:0.0420434753	(Meriones_unguiculatus:0.0065396812	(Psammomys_obesus:0.0086002293	Rhombomys_opimus:0.0065496989):0.0002716626):0.0324342412):0.0059997911	((Arvicanthis_niloticus:0.024914423	Mus_musculus:0.027615563):0.0025074204	Rattus_norvegicus:0.0351355685):0.0215128508):0.006105616	(((Mesocricetus_auratus:0.0378839666	Microtus_ochrogaster:0.0437804017):0.0014418833	Sigmodon_hispidus:0.0434415847):0.0002133393	((Onychomys_arenicola:0.0174986136	(((Peromyscus_californicus:0.0059038587	Peromyscus_eremicus:0.0066724701):0.0059076558	Peromyscus_leucopus:0.0071221461):2.5053e-06	Peromyscus_maniculatus:0.0069544775):0.005804446):0.0029800769	Reithrodontomys_megalotis:0.0146342866):0.0132473397):0.0106720024):0.0729704727	(Dipodomys_ordii:0.0293106754	Perognathus_longimembris:0.0344561646):0.0637158644):0.0057661968	((((((Cavia_porcellus:0.0216242804	Hydrochoerus_hydrochaeris:0.0203723178):0.0188042315	Erethizon_dorsatum:0.021393748):0.0005273067	(Chinchilla_lanigera:0.0270231432	Octodon_degus:0.0462574613):0.0039827059):0.0075960973	Thryonomys_swinderianus:0.0589304015):0.0037520193	Hystrix_brachyura:0.0354018838):0.018485585	Ctenodactylus_gundi:0.0846810474):0.0091686766):0.0006584592	(((Spermophilus_citellus:0.0055245723	Marmota_vancouverensis:0.004862857):0.009893864	Tamias_sibiricus:0.0127320481):0.0038995551	Xerus_rutilus:0.0178943268):0.0281082472):0.0077068211	((Lepus_timidus:0.0082764087	(Oryctolagus_cuniculus:0.0064088538	Sylvilagus_bachmani:0.0085361463):0.0012340471):0.0307444431	(Ochotona_curzoniae:0.0150676445	Ochotona_princeps:0.0139124399):0.0605109183):0.0344756999):0.0021303573	((Cercocebus_atys:0.0116326135	Gorilla_gorilla:0.0104969684):0.0230332496	Lemur_catta:0.0318439143):0.0053166998):0.0058194117	((((Condylura_cristata:0.0338610147	Talpa_occidentalis:0.0182965362):0.0016032317	Scalopus_aquaticus:0.0210682471):0.0342445522	(Erinaceus_europaeus:0.101839761	(Sorex_araneus:0.0474216869	Suncus_etruscus:0.068649583):0.0493874961):0.0042681056):0.0067952776	((((((((((((Addax_nasomaculatus:0.0054928543	Connochaetes_taurinus:0.005671585):0.0010834615	(Ammotragus_lervia:0.0041309714	Ovibos_moschatus:0.0043641868):0.0026787654):0.0011952989	(Kobus_leche:0.0075386629	((Litocranius_walleri:0.0052177116	Nanger_dama:0.0051495187):0.0017946165	Procapra_przewalskii:0.0072355883):0.0032256238):0.0002018471):0.0025504034	(Bison_bison:0.005190308	Bubalus_bubalis:0.0049937528):0.0036157368):0.0017147191	Moschus_berezovskii:0.0115749575):0.0009889171	(((Alces_alces:0.0059305177	Capreolus_capreolus:0.0077074521):0.0002200561	Odocoileus_virginianus:0.0058264456):0.0010139119	(Axis_porcinus:0.0052832349	Muntiacus_reevesi:0.0062693566):0.0010887725):0.0057459823):0.0007671637	(Giraffa_camelopardalis:0.0054433841	Okapia_johnstoni:0.007332076):0.0055901984):0.0140187994	Tragulus_kanchil:0.040370875):0.0107439779	Hexaprotodon_liberiensis:0.0243786381):0.0051666789	(Catagonus_wagneri:0.0202842968	Phacochoerus_africanus:0.0180636363):0.0223718264):0.0020262916	(Camelus_dromedarius:0.0058566464	Lama_glama:0.0065604676):0.0326968897):0.0105870499	(((Ceratotherium_simum:0.0202636457	Tapirus_indicus:0.0206022836):0.0020751844	Equus_asinus:0.0262450747):0.0093434266	(Manis_pentadactyla:0.0499718666	((((((Martes_foina:0.0065337631	Mustela_erminea:0.0086250261):0.0003326712	Meles_meles:0.009032824):0.0094324041	Procyon_lotor:0.0171136045):0.0070505916	Ursus_maritimus:0.0164134601):0.0033638727	Nyctereutes_procyonoides:0.0251710849):0.0049352486	((Proteles_cristata:0.0177753388	(Cryptoprocta_ferox:0.0089084622	Helogale_parvula:0.0159345472):0.0032977597):0.0044804893	Felis_chaus:0.0153712462):0.01100942):0.0127527178):0.0020534052):0.0003024096):0.0011986795):0.006280666):0.0057139034):0.0826253328):0.0921965178	Tachyglossus_aculeatus:0.1175318392);
((((((Bettongia_penicillata:0.0117482244	Lagorchestes_hirsutus:0.0109171952):0.018091489	Vombatus_ursinus:0.0202606483):0.004381533	Dasyurus_viverrinus:0.036582746):0.0087728778	Monodelphis_domestica:0.0368831587):0.1005444887	(((Dasypus_novemcinctus:0.024882652	Tolypeutes_matacus:0.0200392564):0.0354307329	(((Echinops_telfairi:0.0982914105	(Elephantulus_edwardii:0.0592756657	Rhynchocyon_petersi:0.0581232787):0.0226576174):0.0015838468	Orycteropus_afer:0.0436734796):0.0026999074	(Loxodonta_africana:0.0332981336	Procavia_capensis:0.0639382674):0.0106511554):0.016872498):0.0015819846	(((((((((Acomys_cahirinus:0.0420434753	(Meriones_unguiculatus:0.0065396812	(Psammomys_obesus:0.0086002293	Rhombomys_opimus:0.0065496989):0.0002716626):0.0324342412):0.0059997911	((Arvicanthis_niloticus:0.024914423	Mus_musculus:0.027615563):0.0025074204	Rattus_norvegicus:0.0351355685):0.0215128508):0.006105616	(((Mesocricetus_auratus:0.0378839666	Microtus_ochrogaster:0.0437804017):0.0014418833	Sigmodon_hispidus:0.0434415847):0.0002133393	((Onychomys_arenicola:0.0174986136	(((Peromyscus_californicus:0.0059038587	Peromyscus_eremicus:0.0066724701):0.0059076558	Peromyscus_leucopus:0.0071221461):2.5053e-06	Peromyscus_maniculatus:0.0069544775):0.005804446):0.0029800769	Reithrodontomys_megalotis:0.0146342866):0.0132473397):0.0106720024):0.0729704727	(Dipodomys_ordii:0.0293106754	Perognathus_longimembris:0.0344561646):0.0637158644):0.0057661968	((((((Cavia_porcellus:0.0216242804	Hydrochoerus_hydrochaeris:0.0203723178):0.0188042315	Erethizon_dorsatum:0.021393748):0.0005273067	(Chinchilla_lanigera:0.0270231432	Octodon_degus:0.0462574613):0.0039827059):0.0075960973	Thryonomys_swinderianus:0.0589304015):0.0037520193	Hystrix_brachyura:0.0354018838):0.018485585	Ctenodactylus_gundi:0.0846810474):0.0091686766):0.0006584592	(((Spermophilus_citellus:0.0055245723	Marmota_vancouverensis:0.004862857):0.009893864	Tamias_sibiricus:0.0127320481):0.0038995551	Xerus_rutilus:0.0178943268):0.0281082472):0.0077068211	((Lepus_timidus:0.0082764087	(Oryctolagus_cuniculus:0.0064088538	Sylvilagus_floridanus:0.0082223252):0.0012340471):0.0307444431	(Ochotona_curzoniae:0.0150676445	Ochotona_princeps:0.0139124399):0.0605109183):0.0344756999):0.0021303573	((Macaca_arctoides:0.0114315359	Gorilla_gorilla:0.0104969684):0.0230332496	Lemur_catta:0.0318439143):0.0053166998):0.0058194117	((((Condylura_cristata:0.0338610147	Talpa_occidentalis:0.0182965362):0.0016032317	Scalopus_aquaticus:0.0210682471):0.0342445522	(Erinaceus_europaeus:0.101839761	(Sorex_araneus:0.0474216869	Suncus_etruscus:0.068649583):0.0493874961):0.0042681056):0.0067952776	((((((((((((Oryx_dammah:0.0053183937	Connochaetes_taurinus:0.005671585):0.0010834615	(Ammotragus_lervia:0.0041309714	Capricornis_sumatraensis:0.0039882371):0.0026787654):0.0011952989	(Kobus_leche:0.0075386629	((Litocranius_walleri:0.0052177116	Nanger_dama:0.0051495187):0.0017946165	Procapra_przewalskii:0.0072355883):0.0032256238):0.0002018471):0.0025504034	(Bos_taurus:0.005151979	Bubalus_bubalis:0.0049937528):0.0036157368):0.0017147191	Moschus_berezovskii:0.0115749575):0.0009889171	(((Alces_alces:0.0059305177	Capreolus_capreolus:0.0077074521):0.0002200561	Odocoileus_virginianus:0.0058264456):0.0010139119	(Axis_porcinus:0.0052832349	Muntiacus_reevesi:0.0062693566):0.0010887725):0.0057459823):0.0007671637	(Giraffa_camelopardalis:0.0054433841	Okapia_johnstoni:0.007332076):0.0055901984):0.0140187994	Tragulus_kanchil:0.040370875):0.0107439779	Hexaprotodon_liberiensis:0.0243786381):0.0051666789	(Catagonus_wagneri:0.0202842968	Phacochoerus_africanus:0.0180636363):0.0223718264):0.0020262916	(Camelus_bactrianus:0.0060827432	Lama_guanicoe:0.0063425363):0.0326968897):0.0105870499	(((Ceratotherium_simum:0.0202636457	Tapirus_indicus:0.0206022836):0.0020751844	Equus_caballus:0.0259186228):0.0093434266	(Manis_pentadactyla:0.0499718666	((((((Martes_zibellina:0.006130775	Mustela_erminea:0.0086250261):0.0003326712	Meles_meles:0.009032824):0.0094324041	Procyon_lotor:0.0171136045):0.0070505916	Ursus_americanus:0.0166340235):0.0033638727	Nyctereutes_procyonoides:0.0251710849):0.0049352486	((Crocuta_crocuta:0.0165271205	(Cryptoprocta_ferox:0.0089084622	Helogale_parvula:0.0159345472):0.0032977597):0.0044804893	Panthera_pardus:0.0150455872):0.01100942):0.0127527178):0.0020534052):0.0003024096):0.0011986795):0.006280666):0.0057139034):0.0826253328):0.0921965178	Tachyglossus_aculeatus:0.1175318392);
((((((Bettongia_penicillata:0.0117482244	Lagorchestes_hirsutus:0.0109171952):0.018091489	Vombatus_ursinus:0.0202606483):0.004381533	Sarcophilus_harrisii:0.0365769157):0.0087728778	Monodelphis_domestica:0.0368831587):0.1005444887	(((Dasypus_novemcinctus:0.024882652	Tolypeutes_matacus:0.0200392564):0.0354307329	(((Echinops_telfairi:0.0982914105	(Elephantulus_edwardii:0.0592756657	Rhynchocyon_petersi:0.0581232787):0.0226576174):0.0015838468	Orycteropus_afer:0.0436734796):0.0026999074	(Elephas_maximus:0.0329975107	Procavia_capensis:0.0639382674):0.0106511554):0.016872498):0.0015819846	(((((((((Acomys_cahirinus:0.0420434753	(Meriones_unguiculatus:0.0065396812	(Psammomys_obesus:0.0086002293	Rhombomys_opimus:0.0065496989):0.0002716626):0.0324342412):0.0059997911	((Arvicanthis_niloticus:0.024914423	Mus_musculus:0.027615563):0.0025074204	Rattus_norvegicus:0.0351355685):0.0215128508):0.006105616	(((Mesocricetus_auratus:0.0378839666	Microtus_ochrogaster:0.0437804017):0.0014418833	Sigmodon_hispidus:0.0434415847):0.0002133393	((Onychomys_arenicola:0.0174986136	(((Peromyscus_californicus:0.0059038587	Peromyscus_eremicus:0.0066724701):0.0059076558	Peromyscus_leucopus:0.0071221461):2.5053e-06	Peromyscus_maniculatus:0.0069544775):0.005804446):0.0029800769	Reithrodontomys_megalotis:0.0146342866):0.0132473397):0.0106720024):0.0729704727	(Dipodomys_ordii:0.0293106754	Perognathus_longimembris:0.0344561646):0.0637158644):0.0057661968	((((((Cavia_porcellus:0.0216242804	Hydrochoerus_hydrochaeris:0.0203723178):0.0188042315	Erethizon_dorsatum:0.021393748):0.0005273067	(Chinchilla_lanigera:0.0270231432	Octodon_degus:0.0462574613):0.0039827059):0.0075960973	Thryonomys_swinderianus:0.0589304015):0.0037520193	Hystrix_brachyura:0.0354018838):0.018485585	Ctenodactylus_gundi:0.0846810474):0.0091686766):0.0006584592	(((Ictidomys_tridecemlineatus:0.005700471	Marmota_himalayana:0.0051244854):0.009893864	Tamias_sibiricus:0.0127320481):0.0038995551	Xerus_rutilus:0.0178943268):0.0281082472):0.0077068211	((Lepus_timidus:0.0082764087	(Oryctolagus_cuniculus:0.0064088538	Sylvilagus_floridanus:0.0082223252):0.0012340471):0.0307444431	(Ochotona_curzoniae:0.0150676445	Ochotona_princeps:0.0139124399):0.0605109183):0.0344756999):0.0021303573	((Macaca_arctoides:0.0114315359	Homo_sapiens:0.0107554661):0.0230332496	Lemur_catta:0.0318439143):0.0053166998):0.0058194117	((((Condylura_cristata:0.0338610147	Talpa_occidentalis:0.0182965362):0.0016032317	Scalopus_aquaticus:0.0210682471):0.0342445522	(Erinaceus_europaeus:0.101839761	(Sorex_araneus:0.0474216869	Suncus_etruscus:0.068649583):0.0493874961):0.0042681056):0.0067952776	((((((((((((Addax_nasomaculatus:0.0054928543	Connochaetes_taurinus:0.005671585):0.0010834615	(Ammotragus_lervia:0.0041309714	Capricornis_sumatraensis:0.0039882371):0.0026787654):0.0011952989	(Kobus_leche:0.0075386629	((Litocranius_walleri:0.0052177116	Nanger_dama:0.0051495187):0.0017946165	Procapra_przewalskii:0.0072355883):0.0032256238):0.0002018471):0.0025504034	(Bos_taurus:0.005151979	Bubalus_bubalis:0.0049937528):0.0036157368):0.0017147191	Moschus_berezovskii:0.0115749575):0.0009889171	(((Alces_alces:0.0059305177	Capreolus_capreolus:0.0077074521):0.0002200561	Odocoileus_hemionus:0.0062608563):0.0010139119	(Rucervus_eldii:0.004903677	Muntiacus_reevesi:0.0062693566):0.0010887725):0.0057459823):0.0007671637	(Giraffa_camelopardalis:0.0054433841	Okapia_johnstoni:0.007332076):0.0055901984):0.0140187994	Tragulus_kanchil:0.040370875):0.0107439779	Hexaprotodon_liberiensis:0.0243786381):0.0051666789	(Catagonus_wagneri:0.0202842968	Phacochoerus_africanus:0.0180636363):0.0223718264):0.0020262916	(Camelus_bactrianus:0.0060827432	Vicugna_pacos:0.0073882964):0.0326968897):0.0105870499	(((Diceros_bicornis:0.0204719041	Tapirus_indicus:0.0206022836):0.0020751844	Equus_caballus:0.0259186228):0.0093434266	(Manis_pentadactyla:0.0499718666	((((((Eira_barbara:0.0075362233	Mustela_erminea:0.0086250261):0.0003326712	Meles_meles:0.009032824):0.0094324041	Procyon_lotor:0.0171136045):0.0070505916	Ursus_thibetanus:0.0165064907):0.0033638727	Lycaon_pictus:0.0249135743):0.0049352486	((Proteles_cristata:0.0177753388	(Cryptoprocta_ferox:0.0089084622	Helogale_parvula:0.0159345472):0.0032977597):0.0044804893	Caracal_caracal:0.0149884607):0.01100942):0.0127527178):0.0020534052):0.0003024096):0.0011986795):0.006280666):0.0057139034):0.0826253328):0.0921965178	Tachyglossus_aculeatus:0.1175318392);
((((((Bettongia_penicillata:0.0117482244	Lagorchestes_hirsutus:0.0109171952):0.018091489	Vombatus_ursinus:0.0202606483):0.004381533	Sarcophilus_harrisii:0.0365769157):0.0087728778	Monodelphis_domestica:0.0368831587):0.1005444887	(((Dasypus_novemcinctus:0.024882652	Tolypeutes_matacus:0.0200392564):0.0354307329	(((Echinops_telfairi:0.0982914105	(Elephantulus_edwardii:0.0592756657	Rhynchocyon_petersi:0.0581232787):0.0226576174):0.0015838468	Orycteropus_afer:0.0436734796):0.0026999074	(Loxodonta_africana:0.0332981336	Procavia_capensis:0.0639382674):0.0106511554):0.016872498):0.0015819846	(((((((((Acomys_cahirinus:0.0420434753	(Meriones_unguiculatus:0.0065396812	(Psammomys_obesus:0.0086002293	Rhombomys_opimus:0.0065496989):0.0002716626):0.0324342412):0.0059997911	((Arvicanthis_niloticus:0.024914423	Mus_musculus:0.027615563):0.0025074204	Rattus_norvegicus:0.0351355685):0.0215128508):0.006105616	(((Mesocricetus_auratus:0.0378839666	Microtus_ochrogaster:0.0437804017):0.0014418833	Sigmodon_hispidus:0.0434415847):0.0002133393	((Onychomys_arenicola:0.0174986136	(((Peromyscus_californicus:0.0059038587	Peromyscus_eremicus:0.0066724701):0.0059076558	Peromyscus_leucopus:0.0071221461):2.5053e-06	Peromyscus_maniculatus:0.0069544775):0.005804446):0.0029800769	Reithrodontomys_megalotis:0.0146342866):0.0132473397):0.0106720024):0.0729704727	(Dipodomys_ordii:0.0293106754	Perognathus_longimembris:0.0344561646):0.0637158644):0.0057661968	((((((Cavia_porcellus:0.0216242804	Hydrochoerus_hydrochaeris:0.0203723178):0.0188042315	Erethizon_dorsatum:0.021393748):0.0005273067	(Chinchilla_lanigera:0.0270231432	Octodon_degus:0.0462574613):0.0039827059):0.0075960973	Thryonomys_swinderianus:0.0589304015):0.0037520193	Hystrix_brachyura:0.0354018838):0.018485585	Ctenodactylus_gundi:0.0846810474):0.0091686766):0.0006584592	(((Spermophilus_citellus:0.0055245723	Marmota_monax:0.0050008663):0.009893864	Tamias_sibiricus:0.0127320481):0.0038995551	Xerus_rutilus:0.0178943268):0.0281082472):0.0077068211	((Lepus_timidus:0.0082764087	(Oryctolagus_cuniculus:0.0064088538	Sylvilagus_bachmani:0.0085361463):0.0012340471):0.0307444431	(Ochotona_curzoniae:0.0150676445	Ochotona_princeps:0.0139124399):0.0605109183):0.0344756999):0.0021303573	((Cercocebus_atys:0.0116326135	Gorilla_gorilla:0.0104969684):0.0230332496	Lemur_catta:0.0318439143):0.0053166998):0.0058194117	((((Condylura_cristata:0.0338610147	Talpa_occidentalis:0.0182965362):0.0016032317	Scalopus_aquaticus:0.0210682471):0.0342445522	(Erinaceus_europaeus:0.101839761	(Sorex_araneus:0.0474216869	Suncus_etruscus:0.068649583):0.0493874961):0.0042681056):0.0067952776	((((((((((((Addax_nasomaculatus:0.0054928543	Connochaetes_taurinus:0.005671585):0.0010834615	(Ovis_aries:0.0044678558	Capricornis_sumatraensis:0.0039882371):0.0026787654):0.0011952989	(Kobus_leche:0.0075386629	((Litocranius_walleri:0.0052177116	Nanger_dama:0.0051495187):0.0017946165	Procapra_przewalskii:0.0072355883):0.0032256238):0.0002018471):0.0025504034	(Bison_bison:0.005190308	Syncerus_caffer:0.0058639815):0.0036157368):0.0017147191	Moschus_berezovskii:0.0115749575):0.0009889171	(((Alces_alces:0.0059305177	Capreolus_capreolus:0.0077074521):0.0002200561	Rangifer_tarandus:0.0063881564):0.0010139119	(Cervus_elaphus:0.0052635686	Muntiacus_reevesi:0.0062693566):0.0010887725):0.0057459823):0.0007671637	(Giraffa_camelopardalis:0.0054433841	Okapia_johnstoni:0.007332076):0.0055901984):0.0140187994	Tragulus_kanchil:0.040370875):0.0107439779	Hexaprotodon_liberiensis:0.0243786381):0.0051666789	(Catagonus_wagneri:0.0202842968	Sus_scrofa:0.0173655751):0.0223718264):0.0020262916	(Camelus_bactrianus:0.0060827432	Lama_guanicoe:0.0063425363):0.0326968897):0.0105870499	(((Ceratotherium_simum:0.0202636457	Tapirus_indicus:0.0206022836):0.0020751844	Equus_asinus:0.0262450747):0.0093434266	(Manis_pentadactyla:0.0499718666	((((((Eira_barbara:0.0075362233	Mustela_erminea:0.0086250261):0.0003326712	Meles_meles:0.009032824):0.0094324041	Procyon_lotor:0.0171136045):0.0070505916	Helarctos_malayanus:0.0168436166):0.0033638727	Vulpes_vulpes:0.0248960869):0.0049352486	((Proteles_cristata:0.0177753388	(Cryptoprocta_ferox:0.0089084622	Helogale_parvula:0.0159345472):0.0032977597):0.0044804893	Panthera_pardus:0.0150455872):0.01100942):0.0127527178):0.0020534052):0.0003024096):0.0011986795):0.006280666):0.0057139034):0.0826253328):0.0921965178	Tachyglossus_aculeatus:0.1175318392);
((((((Bettongia_penicillata:0.0117482244	Macropus_giganteus:0.0101277578):0.018091489	Vombatus_ursinus:0.0202606483):0.004381533	Dasyurus_viverrinus:0.036582746):0.0087728778	Monodelphis_domestica:0.0368831587):0.1005444887	(((Dasypus_novemcinctus:0.024882652	Tolypeutes_matacus:0.0200392564):0.0354307329	(((Echinops_telfairi:0.0982914105	(Elephantulus_edwardii:0.0592756657	Rhynchocyon_petersi:0.0581232787):0.0226576174):0.0015838468	Orycteropus_afer:0.0436734796):0.0026999074	(Loxodonta_africana:0.0332981336	Procavia_capensis:0.0639382674):0.0106511554):0.016872498):0.0015819846	(((((((((Acomys_cahirinus:0.0420434753	(Meriones_unguiculatus:0.0065396812	(Psammomys_obesus:0.0086002293	Rhombomys_opimus:0.0065496989):0.0002716626):0.0324342412):0.0059997911	((Arvicanthis_niloticus:0.024914423	Mus_musculus:0.027615563):0.0025074204	Rattus_norvegicus:0.0351355685):0.0215128508):0.006105616	(((Mesocricetus_auratus:0.0378839666	Microtus_ochrogaster:0.0437804017):0.0014418833	Sigmodon_hispidus:0.0434415847):0.0002133393	((Onychomys_arenicola:0.0174986136	(((Peromyscus_californicus:0.0059038587	Peromyscus_eremicus:0.0066724701):0.0059076558	Peromyscus_leucopus:0.0071221461):2.5053e-06	Peromyscus_maniculatus:0.0069544775):0.005804446):0.0029800769	Reithrodontomys_megalotis:0.0146342866):0.0132473397):0.0106720024):0.0729704727	(Dipodomys_ordii:0.0293106754	Perognathus_longimembris:0.0344561646):0.0637158644):0.0057661968	((((((Cavia_porcellus:0.0216242804	Hydrochoerus_hydrochaeris:0.0203723178):0.0188042315	Erethizon_dorsatum:0.021393748):0.0005273067	(Chinchilla_lanigera:0.0270231432	Octodon_degus:0.0462574613):0.0039827059):0.0075960973	Thryonomys_swinderianus:0.0589304015):0.0037520193	Hystrix_brachyura:0.0354018838):0.018485585	Ctenodactylus_gundi:0.0846810474):0.0091686766):0.0006584592	(((Spermophilus_citellus:0.0055245723	Marmota_vancouverensis:0.004862857):0.009893864	Tamias_sibiricus:0.0127320481):0.0038995551	Xerus_rutilus:0.0178943268):0.0281082472):0.0077068211	((Lepus_timidus:0.0082764087	(Oryctolagus_cuniculus:0.0064088538	Sylvilagus_floridanus:0.0082223252):0.0012340471):0.0307444431	(Ochotona_curzoniae:0.0150676445	Ochotona_princeps:0.0139124399):0.0605109183):0.0344756999):0.0021303573	((Chlorocebus_aethiops:0.0119970098	Gorilla_gorilla:0.0104969684):0.0230332496	Lemur_catta:0.0318439143):0.0053166998):0.0058194117	((((Condylura_cristata:0.0338610147	Talpa_occidentalis:0.0182965362):0.0016032317	Scalopus_aquaticus:0.0210682471):0.0342445522	(Erinaceus_europaeus:0.101839761	(Sorex_araneus:0.0474216869	Suncus_etruscus:0.068649583):0.0493874961):0.0042681056):0.0067952776	((((((((((((Addax_nasomaculatus:0.0054928543	Connochaetes_taurinus:0.005671585):0.0010834615	(Oreamnos_americanus:0.0061857601	Ovibos_moschatus:0.0043641868):0.0026787654):0.0011952989	(Kobus_leche:0.0075386629	((Litocranius_walleri:0.0052177116	Nanger_dama:0.0051495187):0.0017946165	Procapra_przewalskii:0.0072355883):0.0032256238):0.0002018471):0.0025504034	(Bos_taurus:0.005151979	Bubalus_bubalis:0.0049937528):0.0036157368):0.0017147191	Moschus_berezovskii:0.0115749575):0.0009889171	(((Alces_alces:0.0059305177	Capreolus_capreolus:0.0077074521):0.0002200561	Odocoileus_hemionus:0.0062608563):0.0010139119	(Dama_dama:0.0052276006	Muntiacus_reevesi:0.0062693566):0.0010887725):0.0057459823):0.0007671637	(Giraffa_camelopardalis:0.0054433841	Okapia_johnstoni:0.007332076):0.0055901984):0.0140187994	Tragulus_kanchil:0.040370875):0.0107439779	Hexaprotodon_liberiensis:0.0243786381):0.0051666789	(Catagonus_wagneri:0.0202842968	Sus_scrofa:0.0173655751):0.0223718264):0.0020262916	(Camelus_dromedarius:0.0058566464	Lama_guanicoe:0.0063425363):0.0326968897):0.0105870499	(((Diceros_bicornis:0.0204719041	Tapirus_indicus:0.0206022836):0.0020751844	Equus_asinus:0.0262450747):0.0093434266	(Manis_pentadactyla:0.0499718666	((((((Martes_foina:0.0065337631	Mustela_erminea:0.0086250261):0.0003326712	Meles_meles:0.009032824):0.0094324041	Procyon_lotor:0.0171136045):0.0070505916	Tremarctos_ornatus:0.0162572509):0.0033638727	Lycaon_pictus:0.0249135743):0.0049352486	((Crocuta_crocuta:0.0165271205	(Cryptoprocta_ferox:0.0089084622	Helogale_parvula:0.0159345472):0.0032977597):0.0044804893	Puma_concolor:0.0155005292):0.01100942):0.0127527178):0.0020534052):0.0003024096):0.0011986795):0.006280666):0.0057139034):0.0826253328):0.0921965178	Tachyglossus_aculeatus:0.1175318392);
((((((Bettongia_penicillata:0.0117482244	Macropus_giganteus:0.0101277578):0.018091489	Vombatus_ursinus:0.0202606483):0.004381533	Dasyurus_viverrinus:0.036582746):0.0087728778	Monodelphis_domestica:0.0368831587):0.1005444887	(((Dasypus_novemcinctus:0.024882652	Tolypeutes_matacus:0.0200392564):0.0354307329	(((Echinops_telfairi:0.0982914105	(Elephantulus_edwardii:0.0592756657	Rhynchocyon_petersi:0.0581232787):0.0226576174):0.0015838468	Orycteropus_afer:0.0436734796):0.0026999074	(Loxodonta_africana:0.0332981336	Procavia_capensis:0.0639382674):0.0106511554):0.016872498):0.0015819846	(((((((((Acomys_cahirinus:0.0420434753	(Meriones_unguiculatus:0.0065396812	(Psammomys_obesus:0.0086002293	Rhombomys_opimus:0.0065496989):0.0002716626):0.0324342412):0.0059997911	((Arvicanthis_niloticus:0.024914423	Mus_musculus:0.027615563):0.0025074204	Rattus_norvegicus:0.0351355685):0.0215128508):0.006105616	(((Mesocricetus_auratus:0.0378839666	Microtus_ochrogaster:0.0437804017):0.0014418833	Sigmodon_hispidus:0.0434415847):0.0002133393	((Onychomys_arenicola:0.0174986136	(((Peromyscus_californicus:0.0059038587	Peromyscus_eremicus:0.0066724701):0.0059076558	Peromyscus_leucopus:0.0071221461):2.5053e-06	Peromyscus_maniculatus:0.0069544775):0.005804446):0.0029800769	Reithrodontomys_megalotis:0.0146342866):0.0132473397):0.0106720024):0.0729704727	(Dipodomys_ordii:0.0293106754	Perognathus_longimembris:0.0344561646):0.0637158644):0.0057661968	((((((Cavia_porcellus:0.0216242804	Hydrochoerus_hydrochaeris:0.0203723178):0.0188042315	Erethizon_dorsatum:0.021393748):0.0005273067	(Chinchilla_lanigera:0.0270231432	Octodon_degus:0.0462574613):0.0039827059):0.0075960973	Thryonomys_swinderianus:0.0589304015):0.0037520193	Hystrix_brachyura:0.0354018838):0.018485585	Ctenodactylus_gundi:0.0846810474):0.0091686766):0.0006584592	(((Spermophilus_citellus:0.0055245723	Marmota_vancouverensis:0.004862857):0.009893864	Tamias_sibiricus:0.0127320481):0.0038995551	Xerus_rutilus:0.0178943268):0.0281082472):0.0077068211	((Lepus_timidus:0.0082764087	(Oryctolagus_cuniculus:0.0064088538	Sylvilagus_floridanus:0.0082223252):0.0012340471):0.0307444431	(Ochotona_curzoniae:0.0150676445	Ochotona_princeps:0.0139124399):0.0605109183):0.0344756999):0.0021303573	((Papio_anubis:0.0111908236	Pan_paniscus:0.0103599355):0.0230332496	Lemur_catta:0.0318439143):0.0053166998):0.0058194117	((((Condylura_cristata:0.0338610147	Talpa_occidentalis:0.0182965362):0.0016032317	Scalopus_aquaticus:0.0210682471):0.0342445522	(Erinaceus_europaeus:0.101839761	(Sorex_araneus:0.0474216869	Suncus_etruscus:0.068649583):0.0493874961):0.0042681056):0.0067952776	((((((((((((Addax_nasomaculatus:0.0054928543	Connochaetes_taurinus:0.005671585):0.0010834615	(Ovis_aries:0.0044678558	Capricornis_sumatraensis:0.0039882371):0.0026787654):0.0011952989	(Kobus_leche:0.0075386629	((Litocranius_walleri:0.0052177116	Nanger_dama:0.0051495187):0.0017946165	Procapra_przewalskii:0.0072355883):0.0032256238):0.0002018471):0.0025504034	(Bison_bison:0.005190308	Bubalus_bubalis:0.0049937528):0.0036157368):0.0017147191	Moschus_berezovskii:0.0115749575):0.0009889171	(((Alces_alces:0.0059305177	Capreolus_capreolus:0.0077074521):0.0002200561	Rangifer_tarandus:0.0063881564):0.0010139119	(Cervus_canadensis:0.0052004462	Muntiacus_reevesi:0.0062693566):0.0010887725):0.0057459823):0.0007671637	(Giraffa_camelopardalis:0.0054433841	Okapia_johnstoni:0.007332076):0.0055901984):0.0140187994	Tragulus_kanchil:0.040370875):0.0107439779	Hexaprotodon_liberiensis:0.0243786381):0.0051666789	(Catagonus_wagneri:0.0202842968	Sus_scrofa:0.0173655751):0.0223718264):0.0020262916	(Camelus_bactrianus:0.0060827432	Vicugna_pacos:0.0073882964):0.0326968897):0.0105870499	(((Diceros_bicornis:0.0204719041	Tapirus_indicus:0.0206022836):0.0020751844	Equus_caballus:0.0259186228):0.0093434266	(Manis_pentadactyla:0.0499718666	((((((Eira_barbara:0.0075362233	Mustela_erminea:0.0086250261):0.0003326712	Meles_meles:0.009032824):0.0094324041	Procyon_lotor:0.0171136045):0.0070505916	Ursus_maritimus:0.0164134601):0.0033638727	Nyctereutes_procyonoides:0.0251710849):0.0049352486	((Proteles_cristata:0.0177753388	(Cryptoprocta_ferox:0.0089084622	Helogale_parvula:0.0159345472):0.0032977597):0.0044804893	Puma_concolor:0.0155005292):0.01100942):0.0127527178):0.0020534052):0.0003024096):0.0011986795):0.006280666):0.0057139034):0.0826253328):0.0921965178	Tachyglossus_aculeatus:0.1175318392);
((((((Bettongia_penicillata:0.0117482244	Macropus_giganteus:0.0101277578):0.018091489	Vombatus_ursinus:0.0202606483):0.004381533	Sarcophilus_harrisii:0.0365769157):0.0087728778	Monodelphis_domestica:0.0368831587):0.1005444887	(((Dasypus_novemcinctus:0.024882652	Tolypeutes_matacus:0.0200392564):0.0354307329	(((Echinops_telfairi:0.0982914105	(Elephantulus_edwardii:0.0592756657	Rhynchocyon_petersi:0.0581232787):0.0226576174):0.0015838468	Orycteropus_afer:0.0436734796):0.0026999074	(Elephas_maximus:0.0329975107	Procavia_capensis:0.0639382674):0.0106511554):0.016872498):0.0015819846	(((((((((Acomys_cahirinus:0.0420434753	(Meriones_unguiculatus:0.0065396812	(Psammomys_obesus:0.0086002293	Rhombomys_opimus:0.0065496989):0.0002716626):0.0324342412):0.0059997911	((Arvicanthis_niloticus:0.024914423	Mus_musculus:0.027615563):0.0025074204	Rattus_norvegicus:0.0351355685):0.0215128508):0.006105616	(((Mesocricetus_auratus:0.0378839666	Microtus_ochrogaster:0.0437804017):0.0014418833	Sigmodon_hispidus:0.0434415847):0.0002133393	((Onychomys_arenicola:0.0174986136	(((Peromyscus_californicus:0.0059038587	Peromyscus_eremicus:0.0066724701):0.0059076558	Peromyscus_leucopus:0.0071221461):2.5053e-06	Peromyscus_maniculatus:0.0069544775):0.005804446):0.0029800769	Reithrodontomys_megalotis:0.0146342866):0.0132473397):0.0106720024):0.0729704727	(Dipodomys_ordii:0.0293106754	Perognathus_longimembris:0.0344561646):0.0637158644):0.0057661968	((((((Cavia_porcellus:0.0216242804	Hydrochoerus_hydrochaeris:0.0203723178):0.0188042315	Erethizon_dorsatum:0.021393748):0.0005273067	(Chinchilla_lanigera:0.0270231432	Octodon_degus:0.0462574613):0.0039827059):0.0075960973	Thryonomys_swinderianus:0.0589304015):0.0037520193	Hystrix_brachyura:0.0354018838):0.018485585	Ctenodactylus_gundi:0.0846810474):0.0091686766):0.0006584592	(((Spermophilus_citellus:0.0055245723	Marmota_monax:0.0050008663):0.009893864	Tamias_sibiricus:0.0127320481):0.0038995551	Xerus_rutilus:0.0178943268):0.0281082472):0.0077068211	((Lepus_timidus:0.0082764087	(Oryctolagus_cuniculus:0.0064088538	Sylvilagus_floridanus:0.0082223252):0.0012340471):0.0307444431	(Ochotona_curzoniae:0.0150676445	Ochotona_princeps:0.0139124399):0.0605109183):0.0344756999):0.0021303573	((Chlorocebus_aethiops:0.0119970098	Homo_sapiens:0.0107554661):0.0230332496	Lemur_catta:0.0318439143):0.0053166998):0.0058194117	((((Condylura_cristata:0.0338610147	Talpa_occidentalis:0.0182965362):0.0016032317	Scalopus_aquaticus:0.0210682471):0.0342445522	(Erinaceus_europaeus:0.101839761	(Sorex_araneus:0.0474216869	Suncus_etruscus:0.068649583):0.0493874961):0.0042681056):0.0067952776	((((((((((((Addax_nasomaculatus:0.0054928543	Connochaetes_taurinus:0.005671585):0.0010834615	(Ovis_aries:0.0044678558	Capricornis_sumatraensis:0.0039882371):0.0026787654):0.0011952989	(Kobus_leche:0.0075386629	((Litocranius_walleri:0.0052177116	Nanger_dama:0.0051495187):0.0017946165	Procapra_przewalskii:0.0072355883):0.0032256238):0.0002018471):0.0025504034	(Bison_bison:0.005190308	Syncerus_caffer:0.0058639815):0.0036157368):0.0017147191	Moschus_berezovskii:0.0115749575):0.0009889171	(((Alces_alces:0.0059305177	Capreolus_capreolus:0.0077074521):0.0002200561	Rangifer_tarandus:0.0063881564):0.0010139119	(Axis_porcinus:0.0052832349	Muntiacus_reevesi:0.0062693566):0.0010887725):0.0057459823):0.0007671637	(Giraffa_camelopardalis:0.0054433841	Okapia_johnstoni:0.007332076):0.0055901984):0.0140187994	Tragulus_kanchil:0.040370875):0.0107439779	Hexaprotodon_liberiensis:0.0243786381):0.0051666789	(Catagonus_wagneri:0.0202842968	Phacochoerus_africanus:0.0180636363):0.0223718264):0.0020262916	(Camelus_dromedarius:0.0058566464	Vicugna_pacos:0.0073882964):0.0326968897):0.0105870499	(((Diceros_bicornis:0.0204719041	Tapirus_indicus:0.0206022836):0.0020751844	Equus_asinus:0.0262450747):0.0093434266	(Manis_pentadactyla:0.0499718666	((((((Gulo_gulo:0.0065537752	Mustela_erminea:0.0086250261):0.0003326712	Meles_meles:0.009032824):0.0094324041	Procyon_lotor:0.0171136045):0.0070505916	Helarctos_malayanus:0.0168436166):0.0033638727	Vulpes_vulpes:0.0248960869):0.0049352486	((Crocuta_crocuta:0.0165271205	(Cryptoprocta_ferox:0.0089084622	Helogale_parvula:0.0159345472):0.0032977597):0.0044804893	Leopardus_geoffroyi:0.015197647):0.01100942):0.0127527178):0.0020534052):0.0003024096):0.0011986795):0.006280666):0.0057139034):0.0826253328):0.0921965178	Tachyglossus_aculeatus:0.1175318392);
((((((Bettongia_penicillata:0.0117482244	Lagorchestes_hirsutus:0.0109171952):0.018091489	Vombatus_ursinus:0.0202606483):0.004381533	Dasyurus_viverrinus:0.036582746):0.0087728778	Monodelphis_domestica:0.0368831587):0.1005444887	(((Dasypus_novemcinctus:0.024882652	Tolypeutes_matacus:0.0200392564):0.0354307329	(((Echinops_telfairi:0.0982914105	(Elephantulus_edwardii:0.0592756657	Rhynchocyon_petersi:0.0581232787):0.0226576174):0.0015838468	Orycteropus_afer:0.0436734796):0.0026999074	(Loxodonta_africana:0.0332981336	Procavia_capensis:0.0639382674):0.0106511554):0.016872498):0.0015819846	(((((((((Acomys_cahirinus:0.0420434753	(Meriones_unguiculatus:0.0065396812	(Psammomys_obesus:0.0086002293	Rhombomys_opimus:0.0065496989):0.0002716626):0.0324342412):0.0059997911	((Arvicanthis_niloticus:0.024914423	Mus_musculus:0.027615563):0.0025074204	Rattus_norvegicus:0.0351355685):0.0215128508):0.006105616	(((Mesocricetus_auratus:0.0378839666	Microtus_ochrogaster:0.0437804017):0.0014418833	Sigmodon_hispidus:0.0434415847):0.0002133393	((Onychomys_arenicola:0.0174986136	(((Peromyscus_californicus:0.0059038587	Peromyscus_eremicus:0.0066724701):0.0059076558	Peromyscus_leucopus:0.0071221461):2.5053e-06	Peromyscus_maniculatus:0.0069544775):0.005804446):0.0029800769	Reithrodontomys_megalotis:0.0146342866):0.0132473397):0.0106720024):0.0729704727	(Dipodomys_ordii:0.0293106754	Perognathus_longimembris:0.0344561646):0.0637158644):0.0057661968	((((((Cavia_porcellus:0.0216242804	Hydrochoerus_hydrochaeris:0.0203723178):0.0188042315	Erethizon_dorsatum:0.021393748):0.0005273067	(Chinchilla_lanigera:0.0270231432	Octodon_degus:0.0462574613):0.0039827059):0.0075960973	Thryonomys_swinderianus:0.0589304015):0.0037520193	Hystrix_brachyura:0.0354018838):0.018485585	Ctenodactylus_gundi:0.0846810474):0.0091686766):0.0006584592	(((Ictidomys_tridecemlineatus:0.005700471	Marmota_monax:0.0050008663):0.009893864	Tamias_sibiricus:0.0127320481):0.0038995551	Xerus_rutilus:0.0178943268):0.0281082472):0.0077068211	((Lepus_timidus:0.0082764087	(Oryctolagus_cuniculus:0.0064088538	Sylvilagus_floridanus:0.0082223252):0.0012340471):0.0307444431	(Ochotona_curzoniae:0.0150676445	Ochotona_princeps:0.0139124399):0.0605109183):0.0344756999):0.0021303573	((Macaca_nigra:0.0117080496	Pan_paniscus:0.0103599355):0.0230332496	Lemur_catta:0.0318439143):0.0053166998):0.0058194117	((((Condylura_cristata:0.0338610147	Talpa_occidentalis:0.0182965362):0.0016032317	Scalopus_aquaticus:0.0210682471):0.0342445522	(Erinaceus_europaeus:0.101839761	(Sorex_araneus:0.0474216869	Suncus_etruscus:0.068649583):0.0493874961):0.0042681056):0.0067952776	((((((((((((Addax_nasomaculatus:0.0054928543	Connochaetes_taurinus:0.005671585):0.0010834615	(Ovis_aries:0.0044678558	Ovibos_moschatus:0.0043641868):0.0026787654):0.0011952989	(Kobus_leche:0.0075386629	((Litocranius_walleri:0.0052177116	Nanger_dama:0.0051495187):0.0017946165	Procapra_przewalskii:0.0072355883):0.0032256238):0.0002018471):0.0025504034	(Bos_taurus:0.005151979	Syncerus_caffer:0.0058639815):0.0036157368):0.0017147191	Moschus_berezovskii:0.0115749575):0.0009889171	(((Alces_alces:0.0059305177	Capreolus_capreolus:0.0077074521):0.0002200561	Rangifer_tarandus:0.0063881564):0.0010139119	(Dama_dama:0.0052276006	Muntiacus_reevesi:0.0062693566):0.0010887725):0.0057459823):0.0007671637	(Giraffa_camelopardalis:0.0054433841	Okapia_johnstoni:0.007332076):0.0055901984):0.0140187994	Tragulus_kanchil:0.040370875):0.0107439779	Hexaprotodon_liberiensis:0.0243786381):0.0051666789	(Catagonus_wagneri:0.0202842968	Sus_scrofa:0.0173655751):0.0223718264):0.0020262916	(Camelus_bactrianus:0.0060827432	Lama_glama:0.0065604676):0.0326968897):0.0105870499	(((Diceros_bicornis:0.0204719041	Tapirus_indicus:0.0206022836):0.0020751844	Equus_asinus:0.0262450747):0.0093434266	(Manis_pentadactyla:0.0499718666	((((((Eira_barbara:0.0075362233	Mustela_erminea:0.0086250261):0.0003326712	Meles_meles:0.009032824):0.0094324041	Procyon_lotor:0.0171136045):0.0070505916	Ursus_americanus:0.0166340235):0.0033638727	Nyctereutes_procyonoides:0.0251710849):0.0049352486	((Crocuta_crocuta:0.0165271205	(Cryptoprocta_ferox:0.0089084622	Helogale_parvula:0.0159345472):0.0032977597):0.0044804893	Panthera_pardus:0.0150455872):0.01100942):0.0127527178):0.0020534052):0.0003024096):0.0011986795):0.006280666):0.0057139034):0.0826253328):0.0921965178	Tachyglossus_aculeatus:0.1175318392);
((((((Bettongia_penicillata:0.0117482244	Macropus_giganteus:0.0101277578):0.018091489	Vombatus_ursinus:0.0202606483):0.004381533	Dasyurus_viverrinus:0.036582746):0.0087728778	Monodelphis_domestica:0.0368831587):0.1005444887	(((Dasypus_novemcinctus:0.024882652	Tolypeutes_matacus:0.0200392564):0.0354307329	(((Echinops_telfairi:0.0982914105	(Elephantulus_edwardii:0.0592756657	Rhynchocyon_petersi:0.0581232787):0.0226576174):0.0015838468	Orycteropus_afer:0.0436734796):0.0026999074	(Elephas_maximus:0.0329975107	Procavia_capensis:0.0639382674):0.0106511554):0.016872498):0.0015819846	(((((((((Acomys_cahirinus:0.0420434753	(Meriones_unguiculatus:0.0065396812	(Psammomys_obesus:0.0086002293	Rhombomys_opimus:0.0065496989):0.0002716626):0.0324342412):0.0059997911	((Arvicanthis_niloticus:0.024914423	Mus_musculus:0.027615563):0.0025074204	Rattus_norvegicus:0.0351355685):0.0215128508):0.006105616	(((Mesocricetus_auratus:0.0378839666	Microtus_ochrogaster:0.0437804017):0.0014418833	Sigmodon_hispidus:0.0434415847):0.0002133393	((Onychomys_arenicola:0.0174986136	(((Peromyscus_californicus:0.0059038587	Peromyscus_eremicus:0.0066724701):0.0059076558	Peromyscus_leucopus:0.0071221461):2.5053e-06	Peromyscus_maniculatus:0.0069544775):0.005804446):0.0029800769	Reithrodontomys_megalotis:0.0146342866):0.0132473397):0.0106720024):0.0729704727	(Dipodomys_ordii:0.0293106754	Perognathus_longimembris:0.0344561646):0.0637158644):0.0057661968	((((((Cavia_porcellus:0.0216242804	Hydrochoerus_hydrochaeris:0.0203723178):0.0188042315	Erethizon_dorsatum:0.021393748):0.0005273067	(Chinchilla_lanigera:0.0270231432	Octodon_degus:0.0462574613):0.0039827059):0.0075960973	Thryonomys_swinderianus:0.0589304015):0.0037520193	Hystrix_brachyura:0.0354018838):0.018485585	Ctenodactylus_gundi:0.0846810474):0.0091686766):0.0006584592	(((Ictidomys_tridecemlineatus:0.005700471	Marmota_vancouverensis:0.004862857):0.009893864	Tamias_sibiricus:0.0127320481):0.0038995551	Xerus_rutilus:0.0178943268):0.0281082472):0.0077068211	((Lepus_timidus:0.0082764087	(Oryctolagus_cuniculus:0.0064088538	Sylvilagus_bachmani:0.0085361463):0.0012340471):0.0307444431	(Ochotona_curzoniae:0.0150676445	Ochotona_princeps:0.0139124399):0.0605109183):0.0344756999):0.0021303573	((Papio_hamadryas:0.0113327734	Gorilla_gorilla:0.0104969684):0.0230332496	Lemur_catta:0.0318439143):0.0053166998):0.0058194117	((((Condylura_cristata:0.0338610147	Talpa_occidentalis:0.0182965362):0.0016032317	Scalopus_aquaticus:0.0210682471):0.0342445522	(Erinaceus_europaeus:0.101839761	(Sorex_araneus:0.0474216869	Suncus_etruscus:0.068649583):0.0493874961):0.0042681056):0.0067952776	((((((((((((Addax_nasomaculatus:0.0054928543	Connochaetes_taurinus:0.005671585):0.0010834615	(Oreamnos_americanus:0.0061857601	Ovibos_moschatus:0.0043641868):0.0026787654):0.0011952989	(Kobus_leche:0.0075386629	((Litocranius_walleri:0.0052177116	Nanger_dama:0.0051495187):0.0017946165	Procapra_przewalskii:0.0072355883):0.0032256238):0.0002018471):0.0025504034	(Bison_bison:0.005190308	Syncerus_caffer:0.0058639815):0.0036157368):0.0017147191	Moschus_berezovskii:0.0115749575):0.0009889171	(((Alces_alces:0.0059305177	Capreolus_capreolus:0.0077074521):0.0002200561	Rangifer_tarandus:0.0063881564):0.0010139119	(Dama_dama:0.0052276006	Muntiacus_reevesi:0.0062693566):0.0010887725):0.0057459823):0.0007671637	(Giraffa_camelopardalis:0.0054433841	Okapia_johnstoni:0.007332076):0.0055901984):0.0140187994	Tragulus_kanchil:0.040370875):0.0107439779	Hexaprotodon_liberiensis:0.0243786381):0.0051666789	(Catagonus_wagneri:0.0202842968	Sus_scrofa:0.0173655751):0.0223718264):0.0020262916	(Camelus_dromedarius:0.0058566464	Vicugna_pacos:0.0073882964):0.0326968897):0.0105870499	(((Ceratotherium_simum:0.0202636457	Tapirus_indicus:0.0206022836):0.0020751844	Equus_caballus:0.0259186228):0.0093434266	(Manis_pentadactyla:0.0499718666	((((((Martes_foina:0.0065337631	Mustela_erminea:0.0086250261):0.0003326712	Meles_meles:0.009032824):0.0094324041	Procyon_lotor:0.0171136045):0.0070505916	Tremarctos_ornatus:0.0162572509):0.0033638727	Urocyon_cinereoargenteus:0.0246361639):0.0049352486	((Proteles_cristata:0.0177753388	(Cryptoprocta_ferox:0.0089084622	Helogale_parvula:0.0159345472):0.0032977597):0.0044804893	Leopardus_geoffroyi:0.015197647):0.01100942):0.0127527178):0.0020534052):0.0003024096):0.0011986795):0.006280666):0.0057139034):0.0826253328):0.0921965178	Tachyglossus_aculeatus:0.1175318392);
((((((Bettongia_penicillata:0.0117482244	Macropus_giganteus:0.0101277578):0.018091489	Vombatus_ursinus:0.0202606483):0.004381533	Sarcophilus_harrisii:0.0365769157):0.0087728778	Monodelphis_domestica:0.0368831587):0.1005444887	(((Dasypus_novemcinctus:0.024882652	Tolypeutes_matacus:0.0200392564):0.0354307329	(((Echinops_telfairi:0.0982914105	(Elephantulus_edwardii:0.0592756657	Rhynchocyon_petersi:0.0581232787):0.0226576174):0.0015838468	Orycteropus_afer:0.0436734796):0.0026999074	(Loxodonta_africana:0.0332981336	Procavia_capensis:0.0639382674):0.0106511554):0.016872498):0.0015819846	(((((((((Acomys_cahirinus:0.0420434753	(Meriones_unguiculatus:0.0065396812	(Psammomys_obesus:0.0086002293	Rhombomys_opimus:0.0065496989):0.0002716626):0.0324342412):0.0059997911	((Arvicanthis_niloticus:0.024914423	Mus_musculus:0.027615563):0.0025074204	Rattus_norvegicus:0.0351355685):0.0215128508):0.006105616	(((Mesocricetus_auratus:0.0378839666	Microtus_ochrogaster:0.0437804017):0.0014418833	Sigmodon_hispidus:0.0434415847):0.0002133393	((Onychomys_arenicola:0.0174986136	(((Peromyscus_californicus:0.0059038587	Peromyscus_eremicus:0.0066724701):0.0059076558	Peromyscus_leucopus:0.0071221461):2.5053e-06	Peromyscus_maniculatus:0.0069544775):0.005804446):0.0029800769	Reithrodontomys_megalotis:0.0146342866):0.0132473397):0.0106720024):0.0729704727	(Dipodomys_ordii:0.0293106754	Perognathus_longimembris:0.0344561646):0.0637158644):0.0057661968	((((((Cavia_porcellus:0.0216242804	Hydrochoerus_hydrochaeris:0.0203723178):0.0188042315	Erethizon_dorsatum:0.021393748):0.0005273067	(Chinchilla_lanigera:0.0270231432	Octodon_degus:0.0462574613):0.0039827059):0.0075960973	Thryonomys_swinderianus:0.0589304015):0.0037520193	Hystrix_brachyura:0.0354018838):0.018485585	Ctenodactylus_gundi:0.0846810474):0.0091686766):0.0006584592	(((Spermophilus_citellus:0.0055245723	Marmota_himalayana:0.0051244854):0.009893864	Tamias_sibiricus:0.0127320481):0.0038995551	Xerus_rutilus:0.0178943268):0.0281082472):0.0077068211	((Lepus_timidus:0.0082764087	(Oryctolagus_cuniculus:0.0064088538	Sylvilagus_bachmani:0.0085361463):0.0012340471):0.0307444431	(Ochotona_curzoniae:0.0150676445	Ochotona_princeps:0.0139124399):0.0605109183):0.0344756999):0.0021303573	((Papio_hamadryas:0.0113327734	Gorilla_gorilla:0.0104969684):0.0230332496	Lemur_catta:0.0318439143):0.0053166998):0.0058194117	((((Condylura_cristata:0.0338610147	Talpa_occidentalis:0.0182965362):0.0016032317	Scalopus_aquaticus:0.0210682471):0.0342445522	(Erinaceus_europaeus:0.101839761	(Sorex_araneus:0.0474216869	Suncus_etruscus:0.068649583):0.0493874961):0.0042681056):0.0067952776	((((((((((((Addax_nasomaculatus:0.0054928543	Connochaetes_taurinus:0.005671585):0.0010834615	(Capra_hircus:0.0041905756	Ovibos_moschatus:0.0043641868):0.0026787654):0.0011952989	(Kobus_leche:0.0075386629	((Litocranius_walleri:0.0052177116	Nanger_dama:0.0051495187):0.0017946165	Procapra_przewalskii:0.0072355883):0.0032256238):0.0002018471):0.0025504034	(Bos_taurus:0.005151979	Bubalus_bubalis:0.0049937528):0.0036157368):0.0017147191	Moschus_berezovskii:0.0115749575):0.0009889171	(((Alces_alces:0.0059305177	Capreolus_capreolus:0.0077074521):0.0002200561	Rangifer_tarandus:0.0063881564):0.0010139119	(Cervus_elaphus:0.0052635686	Muntiacus_reevesi:0.0062693566):0.0010887725):0.0057459823):0.0007671637	(Giraffa_camelopardalis:0.0054433841	Okapia_johnstoni:0.007332076):0.0055901984):0.0140187994	Tragulus_kanchil:0.040370875):0.0107439779	Hexaprotodon_liberiensis:0.0243786381):0.0051666789	(Catagonus_wagneri:0.0202842968	Sus_scrofa:0.0173655751):0.0223718264):0.0020262916	(Camelus_dromedarius:0.0058566464	Lama_guanicoe:0.0063425363):0.0326968897):0.0105870499	(((Diceros_bicornis:0.0204719041	Tapirus_indicus:0.0206022836):0.0020751844	Equus_asinus:0.0262450747):0.0093434266	(Manis_pentadactyla:0.0499718666	((((((Eira_barbara:0.0075362233	Mustela_erminea:0.0086250261):0.0003326712	Meles_meles:0.009032824):0.0094324041	Procyon_lotor:0.0171136045):0.0070505916	Ursus_americanus:0.0166340235):0.0033638727	Lycaon_pictus:0.0249135743):0.0049352486	((Proteles_cristata:0.0177753388	(Cryptoprocta_ferox:0.0089084622	Helogale_parvula:0.0159345472):0.0032977597):0.0044804893	Felis_chaus:0.0153712462):0.01100942):0.0127527178):0.0020534052):0.0003024096):0.0011986795):0.006280666):0.0057139034):0.0826253328):0.0921965178	Tachyglossus_aculeatus:0.1175318392);
((((((Bettongia_penicillata:0.0117482244	Macropus_giganteus:0.0101277578):0.018091489	Vombatus_ursinus:0.0202606483):0.004381533	Sarcophilus_harrisii:0.0365769157):0.0087728778	Monodelphis_domestica:0.0368831587):0.1005444887	(((Dasypus_novemcinctus:0.024882652	Tolypeutes_matacus:0.0200392564):0.0354307329	(((Echinops_telfairi:0.0982914105	(Elephantulus_edwardii:0.0592756657	Rhynchocyon_petersi:0.0581232787):0.0226576174):0.0015838468	Orycteropus_afer:0.0436734796):0.0026999074	(Elephas_maximus:0.0329975107	Procavia_capensis:0.0639382674):0.0106511554):0.016872498):0.0015819846	(((((((((Acomys_cahirinus:0.0420434753	(Meriones_unguiculatus:0.0065396812	(Psammomys_obesus:0.0086002293	Rhombomys_opimus:0.0065496989):0.0002716626):0.0324342412):0.0059997911	((Arvicanthis_niloticus:0.024914423	Mus_musculus:0.027615563):0.0025074204	Rattus_norvegicus:0.0351355685):0.0215128508):0.006105616	(((Mesocricetus_auratus:0.0378839666	Microtus_ochrogaster:0.0437804017):0.0014418833	Sigmodon_hispidus:0.0434415847):0.0002133393	((Onychomys_arenicola:0.0174986136	(((Peromyscus_californicus:0.0059038587	Peromyscus_eremicus:0.0066724701):0.0059076558	Peromyscus_leucopus:0.0071221461):2.5053e-06	Peromyscus_maniculatus:0.0069544775):0.005804446):0.0029800769	Reithrodontomys_megalotis:0.0146342866):0.0132473397):0.0106720024):0.0729704727	(Dipodomys_ordii:0.0293106754	Perognathus_longimembris:0.0344561646):0.0637158644):0.0057661968	((((((Cavia_porcellus:0.0216242804	Hydrochoerus_hydrochaeris:0.0203723178):0.0188042315	Erethizon_dorsatum:0.021393748):0.0005273067	(Chinchilla_lanigera:0.0270231432	Octodon_degus:0.0462574613):0.0039827059):0.0075960973	Thryonomys_swinderianus:0.0589304015):0.0037520193	Hystrix_brachyura:0.0354018838):0.018485585	Ctenodactylus_gundi:0.0846810474):0.0091686766):0.0006584592	(((Spermophilus_citellus:0.0055245723	Marmota_himalayana:0.0051244854):0.009893864	Tamias_sibiricus:0.0127320481):0.0038995551	Xerus_rutilus:0.0178943268):0.0281082472):0.0077068211	((Lepus_timidus:0.0082764087	(Oryctolagus_cuniculus:0.0064088538	Sylvilagus_floridanus:0.0082223252):0.0012340471):0.0307444431	(Ochotona_curzoniae:0.0150676445	Ochotona_princeps:0.0139124399):0.0605109183):0.0344756999):0.0021303573	((Macaca_nigra:0.0117080496	Gorilla_gorilla:0.0104969684):0.0230332496	Lemur_catta:0.0318439143):0.0053166998):0.0058194117	((((Condylura_cristata:0.0338610147	Talpa_occidentalis:0.0182965362):0.0016032317	Scalopus_aquaticus:0.0210682471):0.0342445522	(Erinaceus_europaeus:0.101839761	(Sorex_araneus:0.0474216869	Suncus_etruscus:0.068649583):0.0493874961):0.0042681056):0.0067952776	((((((((((((Addax_nasomaculatus:0.0054928543	Connochaetes_taurinus:0.005671585):0.0010834615	(Ammotragus_lervia:0.0041309714	Capricornis_sumatraensis:0.0039882371):0.0026787654):0.0011952989	(Kobus_leche:0.0075386629	((Litocranius_walleri:0.0052177116	Nanger_dama:0.0051495187):0.0017946165	Procapra_przewalskii:0.0072355883):0.0032256238):0.0002018471):0.0025504034	(Bison_bison:0.005190308	Syncerus_caffer:0.0058639815):0.0036157368):0.0017147191	Moschus_berezovskii:0.0115749575):0.0009889171	(((Alces_alces:0.0059305177	Capreolus_capreolus:0.0077074521):0.0002200561	Odocoileus_virginianus:0.0058264456):0.0010139119	(Rusa_alfredi:0.005349621	Muntiacus_reevesi:0.0062693566):0.0010887725):0.0057459823):0.0007671637	(Giraffa_camelopardalis:0.0054433841	Okapia_johnstoni:0.007332076):0.0055901984):0.0140187994	Tragulus_kanchil:0.040370875):0.0107439779	Hexaprotodon_liberiensis:0.0243786381):0.0051666789	(Catagonus_wagneri:0.0202842968	Sus_scrofa:0.0173655751):0.0223718264):0.0020262916	(Camelus_dromedarius:0.0058566464	Lama_glama:0.0065604676):0.0326968897):0.0105870499	(((Diceros_bicornis:0.0204719041	Tapirus_indicus:0.0206022836):0.0020751844	Equus_asinus:0.0262450747):0.0093434266	(Manis_pentadactyla:0.0499718666	((((((Gulo_gulo:0.0065537752	Mustela_erminea:0.0086250261):0.0003326712	Meles_meles:0.009032824):0.0094324041	Procyon_lotor:0.0171136045):0.0070505916	Ursus_thibetanus:0.0165064907):0.0033638727	Nyctereutes_procyonoides:0.0251710849):0.0049352486	((Proteles_cristata:0.0177753388	(Cryptoprocta_ferox:0.0089084622	Helogale_parvula:0.0159345472):0.0032977597):0.0044804893	Felis_catus:0.0155669052):0.01100942):0.0127527178):0.0020534052):0.0003024096):0.0011986795):0.006280666):0.0057139034):0.0826253328):0.0921965178	Tachyglossus_aculeatus:0.1175318392);
((((((Bettongia_penicillata:0.0117482244	Macropus_fuliginosus:0.0099199337):0.018091489	Vombatus_ursinus:0.0202606483):0.004381533	Sarcophilus_harrisii:0.0365769157):0.0087728778	Monodelphis_domestica:0.0368831587):0.1005444887	(((Dasypus_novemcinctus:0.024882652	Tolypeutes_matacus:0.0200392564):0.0354307329	(((Echinops_telfairi:0.0982914105	(Elephantulus_edwardii:0.0592756657	Rhynchocyon_petersi:0.0581232787):0.0226576174):0.0015838468	Orycteropus_afer:0.0436734796):0.0026999074	(Loxodonta_africana:0.0332981336	Procavia_capensis:0.0639382674):0.0106511554):0.016872498):0.0015819846	(((((((((Acomys_cahirinus:0.0420434753	(Meriones_unguiculatus:0.0065396812	(Psammomys_obesus:0.0086002293	Rhombomys_opimus:0.0065496989):0.0002716626):0.0324342412):0.0059997911	((Arvicanthis_niloticus:0.024914423	Mus_musculus:0.027615563):0.0025074204	Rattus_norvegicus:0.0351355685):0.0215128508):0.006105616	(((Mesocricetus_auratus:0.0378839666	Microtus_ochrogaster:0.0437804017):0.0014418833	Sigmodon_hispidus:0.0434415847):0.0002133393	((Onychomys_arenicola:0.0174986136	(((Peromyscus_californicus:0.0059038587	Peromyscus_eremicus:0.0066724701):0.0059076558	Peromyscus_leucopus:0.0071221461):2.5053e-06	Peromyscus_maniculatus:0.0069544775):0.005804446):0.0029800769	Reithrodontomys_megalotis:0.0146342866):0.0132473397):0.0106720024):0.0729704727	(Dipodomys_ordii:0.0293106754	Perognathus_longimembris:0.0344561646):0.0637158644):0.0057661968	((((((Cavia_porcellus:0.0216242804	Hydrochoerus_hydrochaeris:0.0203723178):0.0188042315	Erethizon_dorsatum:0.021393748):0.0005273067	(Chinchilla_lanigera:0.0270231432	Octodon_degus:0.0462574613):0.0039827059):0.0075960973	Thryonomys_swinderianus:0.0589304015):0.0037520193	Hystrix_brachyura:0.0354018838):0.018485585	Ctenodactylus_gundi:0.0846810474):0.0091686766):0.0006584592	(((Spermophilus_citellus:0.0055245723	Marmota_himalayana:0.0051244854):0.009893864	Tamias_sibiricus:0.0127320481):0.0038995551	Xerus_rutilus:0.0178943268):0.0281082472):0.0077068211	((Lepus_timidus:0.0082764087	(Oryctolagus_cuniculus:0.0064088538	Sylvilagus_bachmani:0.0085361463):0.0012340471):0.0307444431	(Ochotona_curzoniae:0.0150676445	Ochotona_princeps:0.0139124399):0.0605109183):0.0344756999):0.0021303573	((Cercocebus_atys:0.0116326135	Homo_sapiens:0.0107554661):0.0230332496	Lemur_catta:0.0318439143):0.0053166998):0.0058194117	((((Condylura_cristata:0.0338610147	Talpa_occidentalis:0.0182965362):0.0016032317	Scalopus_aquaticus:0.0210682471):0.0342445522	(Erinaceus_europaeus:0.101839761	(Sorex_araneus:0.0474216869	Suncus_etruscus:0.068649583):0.0493874961):0.0042681056):0.0067952776	((((((((((((Oryx_dammah:0.0053183937	Connochaetes_taurinus:0.005671585):0.0010834615	(Ammotragus_lervia:0.0041309714	Capricornis_sumatraensis:0.0039882371):0.0026787654):0.0011952989	(Kobus_leche:0.0075386629	((Litocranius_walleri:0.0052177116	Nanger_dama:0.0051495187):0.0017946165	Procapra_przewalskii:0.0072355883):0.0032256238):0.0002018471):0.0025504034	(Bos_taurus:0.005151979	Syncerus_caffer:0.0058639815):0.0036157368):0.0017147191	Moschus_berezovskii:0.0115749575):0.0009889171	(((Alces_alces:0.0059305177	Capreolus_capreolus:0.0077074521):0.0002200561	Odocoileus_hemionus:0.0062608563):0.0010139119	(Rucervus_eldii:0.004903677	Muntiacus_reevesi:0.0062693566):0.0010887725):0.0057459823):0.0007671637	(Giraffa_camelopardalis:0.0054433841	Okapia_johnstoni:0.007332076):0.0055901984):0.0140187994	Tragulus_kanchil:0.040370875):0.0107439779	Hexaprotodon_liberiensis:0.0243786381):0.0051666789	(Catagonus_wagneri:0.0202842968	Sus_scrofa:0.0173655751):0.0223718264):0.0020262916	(Camelus_bactrianus:0.0060827432	Vicugna_pacos:0.0073882964):0.0326968897):0.0105870499	(((Ceratotherium_simum:0.0202636457	Tapirus_indicus:0.0206022836):0.0020751844	Equus_caballus:0.0259186228):0.0093434266	(Manis_pentadactyla:0.0499718666	((((((Martes_foina:0.0065337631	Mustela_erminea:0.0086250261):0.0003326712	Meles_meles:0.009032824):0.0094324041	Procyon_lotor:0.0171136045):0.0070505916	Ursus_americanus:0.0166340235):0.0033638727	Urocyon_cinereoargenteus:0.0246361639):0.0049352486	((Proteles_cristata:0.0177753388	(Cryptoprocta_ferox:0.0089084622	Helogale_parvula:0.0159345472):0.0032977597):0.0044804893	Panthera_leo:0.0147913089):0.01100942):0.0127527178):0.0020534052):0.0003024096):0.0011986795):0.006280666):0.0057139034):0.0826253328):0.0921965178	Tachyglossus_aculeatus:0.1175318392);
((((((Bettongia_penicillata:0.0117482244	Macropus_giganteus:0.0101277578):0.018091489	Vombatus_ursinus:0.0202606483):0.004381533	Sarcophilus_harrisii:0.0365769157):0.0087728778	Monodelphis_domestica:0.0368831587):0.1005444887	(((Dasypus_novemcinctus:0.024882652	Tolypeutes_matacus:0.0200392564):0.0354307329	(((Echinops_telfairi:0.0982914105	(Elephantulus_edwardii:0.0592756657	Rhynchocyon_petersi:0.0581232787):0.0226576174):0.0015838468	Orycteropus_afer:0.0436734796):0.0026999074	(Loxodonta_africana:0.0332981336	Procavia_capensis:0.0639382674):0.0106511554):0.016872498):0.0015819846	(((((((((Acomys_cahirinus:0.0420434753	(Meriones_unguiculatus:0.0065396812	(Psammomys_obesus:0.0086002293	Rhombomys_opimus:0.0065496989):0.0002716626):0.0324342412):0.0059997911	((Arvicanthis_niloticus:0.024914423	Mus_musculus:0.027615563):0.0025074204	Rattus_norvegicus:0.0351355685):0.0215128508):0.006105616	(((Mesocricetus_auratus:0.0378839666	Microtus_ochrogaster:0.0437804017):0.0014418833	Sigmodon_hispidus:0.0434415847):0.0002133393	((Onychomys_arenicola:0.0174986136	(((Peromyscus_californicus:0.0059038587	Peromyscus_eremicus:0.0066724701):0.0059076558	Peromyscus_leucopus:0.0071221461):2.5053e-06	Peromyscus_maniculatus:0.0069544775):0.005804446):0.0029800769	Reithrodontomys_megalotis:0.0146342866):0.0132473397):0.0106720024):0.0729704727	(Dipodomys_ordii:0.0293106754	Perognathus_longimembris:0.0344561646):0.0637158644):0.0057661968	((((((Cavia_porcellus:0.0216242804	Hydrochoerus_hydrochaeris:0.0203723178):0.0188042315	Erethizon_dorsatum:0.021393748):0.0005273067	(Chinchilla_lanigera:0.0270231432	Octodon_degus:0.0462574613):0.0039827059):0.0075960973	Thryonomys_swinderianus:0.0589304015):0.0037520193	Hystrix_brachyura:0.0354018838):0.018485585	Ctenodactylus_gundi:0.0846810474):0.0091686766):0.0006584592	(((Ictidomys_tridecemlineatus:0.005700471	Marmota_vancouverensis:0.004862857):0.009893864	Tamias_sibiricus:0.0127320481):0.0038995551	Xerus_rutilus:0.0178943268):0.0281082472):0.0077068211	((Lepus_timidus:0.0082764087	(Oryctolagus_cuniculus:0.0064088538	Sylvilagus_floridanus:0.0082223252):0.0012340471):0.0307444431	(Ochotona_curzoniae:0.0150676445	Ochotona_princeps:0.0139124399):0.0605109183):0.0344756999):0.0021303573	((Chlorocebus_aethiops:0.0119970098	Gorilla_gorilla:0.0104969684):0.0230332496	Lemur_catta:0.0318439143):0.0053166998):0.0058194117	((((Condylura_cristata:0.0338610147	Talpa_occidentalis:0.0182965362):0.0016032317	Scalopus_aquaticus:0.0210682471):0.0342445522	(Erinaceus_europaeus:0.101839761	(Sorex_araneus:0.0474216869	Suncus_etruscus:0.068649583):0.0493874961):0.0042681056):0.0067952776	((((((((((((Oryx_dammah:0.0053183937	Connochaetes_taurinus:0.005671585):0.0010834615	(Ammotragus_lervia:0.0041309714	Capricornis_sumatraensis:0.0039882371):0.0026787654):0.0011952989	(Kobus_leche:0.0075386629	((Litocranius_walleri:0.0052177116	Nanger_dama:0.0051495187):0.0017946165	Procapra_przewalskii:0.0072355883):0.0032256238):0.0002018471):0.0025504034	(Bison_bison:0.005190308	Bubalus_bubalis:0.0049937528):0.0036157368):0.0017147191	Moschus_berezovskii:0.0115749575):0.0009889171	(((Alces_alces:0.0059305177	Capreolus_capreolus:0.0077074521):0.0002200561	Odocoileus_hemionus:0.0062608563):0.0010139119	(Rucervus_eldii:0.004903677	Muntiacus_reevesi:0.0062693566):0.0010887725):0.0057459823):0.0007671637	(Giraffa_camelopardalis:0.0054433841	Okapia_johnstoni:0.007332076):0.0055901984):0.0140187994	Tragulus_kanchil:0.040370875):0.0107439779	Hexaprotodon_liberiensis:0.0243786381):0.0051666789	(Catagonus_wagneri:0.0202842968	Phacochoerus_africanus:0.0180636363):0.0223718264):0.0020262916	(Camelus_bactrianus:0.0060827432	Vicugna_pacos:0.0073882964):0.0326968897):0.0105870499	(((Diceros_bicornis:0.0204719041	Tapirus_indicus:0.0206022836):0.0020751844	Equus_asinus:0.0262450747):0.0093434266	(Manis_pentadactyla:0.0499718666	((((((Gulo_gulo:0.0065537752	Mustela_erminea:0.0086250261):0.0003326712	Meles_meles:0.009032824):0.0094324041	Procyon_lotor:0.0171136045):0.0070505916	Ursus_americanus:0.0166340235):0.0033638727	Vulpes_vulpes:0.0248960869):0.0049352486	((Proteles_cristata:0.0177753388	(Cryptoprocta_ferox:0.0089084622	Helogale_parvula:0.0159345472):0.0032977597):0.0044804893	Felis_chaus:0.0153712462):0.01100942):0.0127527178):0.0020534052):0.0003024096):0.0011986795):0.006280666):0.0057139034):0.0826253328):0.0921965178	Tachyglossus_aculeatus:0.1175318392);
((((((Bettongia_penicillata:0.0117482244	Macropus_giganteus:0.0101277578):0.018091489	Vombatus_ursinus:0.0202606483):0.004381533	Sarcophilus_harrisii:0.0365769157):0.0087728778	Monodelphis_domestica:0.0368831587):0.1005444887	(((Dasypus_novemcinctus:0.024882652	Tolypeutes_matacus:0.0200392564):0.0354307329	(((Echinops_telfairi:0.0982914105	(Elephantulus_edwardii:0.0592756657	Rhynchocyon_petersi:0.0581232787):0.0226576174):0.0015838468	Orycteropus_afer:0.0436734796):0.0026999074	(Elephas_maximus:0.0329975107	Procavia_capensis:0.0639382674):0.0106511554):0.016872498):0.0015819846	(((((((((Acomys_cahirinus:0.0420434753	(Meriones_unguiculatus:0.0065396812	(Psammomys_obesus:0.0086002293	Rhombomys_opimus:0.0065496989):0.0002716626):0.0324342412):0.0059997911	((Arvicanthis_niloticus:0.024914423	Mus_musculus:0.027615563):0.0025074204	Rattus_norvegicus:0.0351355685):0.0215128508):0.006105616	(((Mesocricetus_auratus:0.0378839666	Microtus_ochrogaster:0.0437804017):0.0014418833	Sigmodon_hispidus:0.0434415847):0.0002133393	((Onychomys_arenicola:0.0174986136	(((Peromyscus_californicus:0.0059038587	Peromyscus_eremicus:0.0066724701):0.0059076558	Peromyscus_leucopus:0.0071221461):2.5053e-06	Peromyscus_maniculatus:0.0069544775):0.005804446):0.0029800769	Reithrodontomys_megalotis:0.0146342866):0.0132473397):0.0106720024):0.0729704727	(Dipodomys_ordii:0.0293106754	Perognathus_longimembris:0.0344561646):0.0637158644):0.0057661968	((((((Cavia_porcellus:0.0216242804	Hydrochoerus_hydrochaeris:0.0203723178):0.0188042315	Erethizon_dorsatum:0.021393748):0.0005273067	(Chinchilla_lanigera:0.0270231432	Octodon_degus:0.0462574613):0.0039827059):0.0075960973	Thryonomys_swinderianus:0.0589304015):0.0037520193	Hystrix_brachyura:0.0354018838):0.018485585	Ctenodactylus_gundi:0.0846810474):0.0091686766):0.0006584592	(((Ictidomys_tridecemlineatus:0.005700471	Marmota_vancouverensis:0.004862857):0.009893864	Tamias_sibiricus:0.0127320481):0.0038995551	Xerus_rutilus:0.0178943268):0.0281082472):0.0077068211	((Lepus_timidus:0.0082764087	(Oryctolagus_cuniculus:0.0064088538	Sylvilagus_floridanus:0.0082223252):0.0012340471):0.0307444431	(Ochotona_curzoniae:0.0150676445	Ochotona_princeps:0.0139124399):0.0605109183):0.0344756999):0.0021303573	((Macaca_arctoides:0.0114315359	Gorilla_gorilla:0.0104969684):0.0230332496	Lemur_catta:0.0318439143):0.0053166998):0.0058194117	((((Condylura_cristata:0.0338610147	Talpa_occidentalis:0.0182965362):0.0016032317	Scalopus_aquaticus:0.0210682471):0.0342445522	(Erinaceus_europaeus:0.101839761	(Sorex_araneus:0.0474216869	Suncus_etruscus:0.068649583):0.0493874961):0.0042681056):0.0067952776	((((((((((((Oryx_dammah:0.0053183937	Connochaetes_taurinus:0.005671585):0.0010834615	(Capra_hircus:0.0041905756	Capricornis_sumatraensis:0.0039882371):0.0026787654):0.0011952989	(Kobus_leche:0.0075386629	((Litocranius_walleri:0.0052177116	Nanger_dama:0.0051495187):0.0017946165	Procapra_przewalskii:0.0072355883):0.0032256238):0.0002018471):0.0025504034	(Bos_taurus:0.005151979	Bubalus_bubalis:0.0049937528):0.0036157368):0.0017147191	Moschus_berezovskii:0.0115749575):0.0009889171	(((Alces_alces:0.0059305177	Capreolus_capreolus:0.0077074521):0.0002200561	Odocoileus_virginianus:0.0058264456):0.0010139119	(Cervus_canadensis:0.0052004462	Muntiacus_reevesi:0.0062693566):0.0010887725):0.0057459823):0.0007671637	(Giraffa_camelopardalis:0.0054433841	Okapia_johnstoni:0.007332076):0.0055901984):0.0140187994	Tragulus_kanchil:0.040370875):0.0107439779	Hexaprotodon_liberiensis:0.0243786381):0.0051666789	(Catagonus_wagneri:0.0202842968	Phacochoerus_africanus:0.0180636363):0.0223718264):0.0020262916	(Camelus_dromedarius:0.0058566464	Lama_glama:0.0065604676):0.0326968897):0.0105870499	(((Diceros_bicornis:0.0204719041	Tapirus_indicus:0.0206022836):0.0020751844	Equus_caballus:0.0259186228):0.0093434266	(Manis_pentadactyla:0.0499718666	((((((Martes_foina:0.0065337631	Mustela_erminea:0.0086250261):0.0003326712	Meles_meles:0.009032824):0.0094324041	Procyon_lotor:0.0171136045):0.0070505916	Ursus_americanus:0.0166340235):0.0033638727	Vulpes_vulpes:0.0248960869):0.0049352486	((Crocuta_crocuta:0.0165271205	(Cryptoprocta_ferox:0.0089084622	Helogale_parvula:0.0159345472):0.0032977597):0.0044804893	Panthera_leo:0.0147913089):0.01100942):0.0127527178):0.0020534052):0.0003024096):0.0011986795):0.006280666):0.0057139034):0.0826253328):0.0921965178	Tachyglossus_aculeatus:0.1175318392);
((((((Bettongia_penicillata:0.0117482244	Macropus_fuliginosus:0.0099199337):0.018091489	Vombatus_ursinus:0.0202606483):0.004381533	Dasyurus_viverrinus:0.036582746):0.0087728778	Monodelphis_domestica:0.0368831587):0.1005444887	(((Dasypus_novemcinctus:0.024882652	Tolypeutes_matacus:0.0200392564):0.0354307329	(((Echinops_telfairi:0.0982914105	(Elephantulus_edwardii:0.0592756657	Rhynchocyon_petersi:0.0581232787):0.0226576174):0.0015838468	Orycteropus_afer:0.0436734796):0.0026999074	(Loxodonta_africana:0.0332981336	Procavia_capensis:0.0639382674):0.0106511554):0.016872498):0.0015819846	(((((((((Acomys_cahirinus:0.0420434753	(Meriones_unguiculatus:0.0065396812	(Psammomys_obesus:0.0086002293	Rhombomys_opimus:0.0065496989):0.0002716626):0.0324342412):0.0059997911	((Arvicanthis_niloticus:0.024914423	Mus_musculus:0.027615563):0.0025074204	Rattus_norvegicus:0.0351355685):0.0215128508):0.006105616	(((Mesocricetus_auratus:0.0378839666	Microtus_ochrogaster:0.0437804017):0.0014418833	Sigmodon_hispidus:0.0434415847):0.0002133393	((Onychomys_arenicola:0.0174986136	(((Peromyscus_californicus:0.0059038587	Peromyscus_eremicus:0.0066724701):0.0059076558	Peromyscus_leucopus:0.0071221461):2.5053e-06	Peromyscus_maniculatus:0.0069544775):0.005804446):0.0029800769	Reithrodontomys_megalotis:0.0146342866):0.0132473397):0.0106720024):0.0729704727	(Dipodomys_ordii:0.0293106754	Perognathus_longimembris:0.0344561646):0.0637158644):0.0057661968	((((((Cavia_porcellus:0.0216242804	Hydrochoerus_hydrochaeris:0.0203723178):0.0188042315	Erethizon_dorsatum:0.021393748):0.0005273067	(Chinchilla_lanigera:0.0270231432	Octodon_degus:0.0462574613):0.0039827059):0.0075960973	Thryonomys_swinderianus:0.0589304015):0.0037520193	Hystrix_brachyura:0.0354018838):0.018485585	Ctenodactylus_gundi:0.0846810474):0.0091686766):0.0006584592	(((Spermophilus_citellus:0.0055245723	Marmota_himalayana:0.0051244854):0.009893864	Tamias_sibiricus:0.0127320481):0.0038995551	Xerus_rutilus:0.0178943268):0.0281082472):0.0077068211	((Lepus_timidus:0.0082764087	(Oryctolagus_cuniculus:0.0064088538	Sylvilagus_floridanus:0.0082223252):0.0012340471):0.0307444431	(Ochotona_curzoniae:0.0150676445	Ochotona_princeps:0.0139124399):0.0605109183):0.0344756999):0.0021303573	((Macaca_arctoides:0.0114315359	Homo_sapiens:0.0107554661):0.0230332496	Lemur_catta:0.0318439143):0.0053166998):0.0058194117	((((Condylura_cristata:0.0338610147	Talpa_occidentalis:0.0182965362):0.0016032317	Scalopus_aquaticus:0.0210682471):0.0342445522	(Erinaceus_europaeus:0.101839761	(Sorex_araneus:0.0474216869	Suncus_etruscus:0.068649583):0.0493874961):0.0042681056):0.0067952776	((((((((((((Oryx_dammah:0.0053183937	Connochaetes_taurinus:0.005671585):0.0010834615	(Ovis_aries:0.0044678558	Ovibos_moschatus:0.0043641868):0.0026787654):0.0011952989	(Kobus_leche:0.0075386629	((Litocranius_walleri:0.0052177116	Nanger_dama:0.0051495187):0.0017946165	Procapra_przewalskii:0.0072355883):0.0032256238):0.0002018471):0.0025504034	(Bison_bison:0.005190308	Bubalus_bubalis:0.0049937528):0.0036157368):0.0017147191	Moschus_berezovskii:0.0115749575):0.0009889171	(((Alces_alces:0.0059305177	Capreolus_capreolus:0.0077074521):0.0002200561	Odocoileus_hemionus:0.0062608563):0.0010139119	(Dama_dama:0.0052276006	Muntiacus_reevesi:0.0062693566):0.0010887725):0.0057459823):0.0007671637	(Giraffa_camelopardalis:0.0054433841	Okapia_johnstoni:0.007332076):0.0055901984):0.0140187994	Tragulus_kanchil:0.040370875):0.0107439779	Hexaprotodon_liberiensis:0.0243786381):0.0051666789	(Catagonus_wagneri:0.0202842968	Sus_scrofa:0.0173655751):0.0223718264):0.0020262916	(Camelus_dromedarius:0.0058566464	Vicugna_pacos:0.0073882964):0.0326968897):0.0105870499	(((Diceros_bicornis:0.0204719041	Tapirus_indicus:0.0206022836):0.0020751844	Equus_asinus:0.0262450747):0.0093434266	(Manis_pentadactyla:0.0499718666	((((((Gulo_gulo:0.0065537752	Mustela_erminea:0.0086250261):0.0003326712	Meles_meles:0.009032824):0.0094324041	Procyon_lotor:0.0171136045):0.0070505916	Ursus_maritimus:0.0164134601):0.0033638727	Vulpes_vulpes:0.0248960869):0.0049352486	((Proteles_cristata:0.0177753388	(Cryptoprocta_ferox:0.0089084622	Helogale_parvula:0.0159345472):0.0032977597):0.0044804893	Lynx_canadensis:0.0152496156):0.01100942):0.0127527178):0.0020534052):0.0003024096):0.0011986795):0.006280666):0.0057139034):0.0826253328):0.0921965178	Tachyglossus_aculeatus:0.1175318392);
((((((Bettongia_penicillata:0.0117482244	Macropus_giganteus:0.0101277578):0.018091489	Vombatus_ursinus:0.0202606483):0.004381533	Sarcophilus_harrisii:0.0365769157):0.0087728778	Monodelphis_domestica:0.0368831587):0.1005444887	(((Dasypus_novemcinctus:0.024882652	Tolypeutes_matacus:0.0200392564):0.0354307329	(((Echinops_telfairi:0.0982914105	(Elephantulus_edwardii:0.0592756657	Rhynchocyon_petersi:0.0581232787):0.0226576174):0.0015838468	Orycteropus_afer:0.0436734796):0.0026999074	(Loxodonta_africana:0.0332981336	Procavia_capensis:0.0639382674):0.0106511554):0.016872498):0.0015819846	(((((((((Acomys_cahirinus:0.0420434753	(Meriones_unguiculatus:0.0065396812	(Psammomys_obesus:0.0086002293	Rhombomys_opimus:0.0065496989):0.0002716626):0.0324342412):0.0059997911	((Arvicanthis_niloticus:0.024914423	Mus_musculus:0.027615563):0.0025074204	Rattus_norvegicus:0.0351355685):0.0215128508):0.006105616	(((Mesocricetus_auratus:0.0378839666	Microtus_ochrogaster:0.0437804017):0.0014418833	Sigmodon_hispidus:0.0434415847):0.0002133393	((Onychomys_arenicola:0.0174986136	(((Peromyscus_californicus:0.0059038587	Peromyscus_eremicus:0.0066724701):0.0059076558	Peromyscus_leucopus:0.0071221461):2.5053e-06	Peromyscus_maniculatus:0.0069544775):0.005804446):0.0029800769	Reithrodontomys_megalotis:0.0146342866):0.0132473397):0.0106720024):0.0729704727	(Dipodomys_ordii:0.0293106754	Perognathus_longimembris:0.0344561646):0.0637158644):0.0057661968	((((((Cavia_porcellus:0.0216242804	Hydrochoerus_hydrochaeris:0.0203723178):0.0188042315	Erethizon_dorsatum:0.021393748):0.0005273067	(Chinchilla_lanigera:0.0270231432	Octodon_degus:0.0462574613):0.0039827059):0.0075960973	Thryonomys_swinderianus:0.0589304015):0.0037520193	Hystrix_brachyura:0.0354018838):0.018485585	Ctenodactylus_gundi:0.0846810474):0.0091686766):0.0006584592	(((Ictidomys_tridecemlineatus:0.005700471	Marmota_vancouverensis:0.004862857):0.009893864	Tamias_sibiricus:0.0127320481):0.0038995551	Xerus_rutilus:0.0178943268):0.0281082472):0.0077068211	((Lepus_timidus:0.0082764087	(Oryctolagus_cuniculus:0.0064088538	Sylvilagus_floridanus:0.0082223252):0.0012340471):0.0307444431	(Ochotona_curzoniae:0.0150676445	Ochotona_princeps:0.0139124399):0.0605109183):0.0344756999):0.0021303573	((Erythrocebus_patas:0.0118892807	Gorilla_gorilla:0.0104969684):0.0230332496	Lemur_catta:0.0318439143):0.0053166998):0.0058194117	((((Condylura_cristata:0.0338610147	Talpa_occidentalis:0.0182965362):0.0016032317	Scalopus_aquaticus:0.0210682471):0.0342445522	(Erinaceus_europaeus:0.101839761	(Sorex_araneus:0.0474216869	Suncus_etruscus:0.068649583):0.0493874961):0.0042681056):0.0067952776	((((((((((((Oryx_dammah:0.0053183937	Connochaetes_taurinus:0.005671585):0.0010834615	(Capra_hircus:0.0041905756	Capricornis_sumatraensis:0.0039882371):0.0026787654):0.0011952989	(Kobus_leche:0.0075386629	((Litocranius_walleri:0.0052177116	Nanger_dama:0.0051495187):0.0017946165	Procapra_przewalskii:0.0072355883):0.0032256238):0.0002018471):0.0025504034	(Bison_bison:0.005190308	Syncerus_caffer:0.0058639815):0.0036157368):0.0017147191	Moschus_berezovskii:0.0115749575):0.0009889171	(((Alces_alces:0.0059305177	Capreolus_capreolus:0.0077074521):0.0002200561	Rangifer_tarandus:0.0063881564):0.0010139119	(Dama_dama:0.0052276006	Muntiacus_reevesi:0.0062693566):0.0010887725):0.0057459823):0.0007671637	(Giraffa_camelopardalis:0.0054433841	Okapia_johnstoni:0.007332076):0.0055901984):0.0140187994	Tragulus_kanchil:0.040370875):0.0107439779	Hexaprotodon_liberiensis:0.0243786381):0.0051666789	(Catagonus_wagneri:0.0202842968	Phacochoerus_africanus:0.0180636363):0.0223718264):0.0020262916	(Camelus_dromedarius:0.0058566464	Lama_guanicoe:0.0063425363):0.0326968897):0.0105870499	(((Ceratotherium_simum:0.0202636457	Tapirus_indicus:0.0206022836):0.0020751844	Equus_caballus:0.0259186228):0.0093434266	(Manis_pentadactyla:0.0499718666	((((((Eira_barbara:0.0075362233	Mustela_erminea:0.0086250261):0.0003326712	Meles_meles:0.009032824):0.0094324041	Procyon_lotor:0.0171136045):0.0070505916	Ursus_maritimus:0.0164134601):0.0033638727	Nyctereutes_procyonoides:0.0251710849):0.0049352486	((Proteles_cristata:0.0177753388	(Cryptoprocta_ferox:0.0089084622	Helogale_parvula:0.0159345472):0.0032977597):0.0044804893	Caracal_caracal:0.0149884607):0.01100942):0.0127527178):0.0020534052):0.0003024096):0.0011986795):0.006280666):0.0057139034):0.0826253328):0.0921965178	Tachyglossus_aculeatus:0.1175318392);
((((((Bettongia_penicillata:0.0117482244	Lagorchestes_hirsutus:0.0109171952):0.018091489	Vombatus_ursinus:0.0202606483):0.004381533	Dasyurus_viverrinus:0.036582746):0.0087728778	Monodelphis_domestica:0.0368831587):0.1005444887	(((Dasypus_novemcinctus:0.024882652	Tolypeutes_matacus:0.0200392564):0.0354307329	(((Echinops_telfairi:0.0982914105	(Elephantulus_edwardii:0.0592756657	Rhynchocyon_petersi:0.0581232787):0.0226576174):0.0015838468	Orycteropus_afer:0.0436734796):0.0026999074	(Loxodonta_africana:0.0332981336	Procavia_capensis:0.0639382674):0.0106511554):0.016872498):0.0015819846	(((((((((Acomys_cahirinus:0.0420434753	(Meriones_unguiculatus:0.0065396812	(Psammomys_obesus:0.0086002293	Rhombomys_opimus:0.0065496989):0.0002716626):0.0324342412):0.0059997911	((Arvicanthis_niloticus:0.024914423	Mus_musculus:0.027615563):0.0025074204	Rattus_norvegicus:0.0351355685):0.0215128508):0.006105616	(((Mesocricetus_auratus:0.0378839666	Microtus_ochrogaster:0.0437804017):0.0014418833	Sigmodon_hispidus:0.0434415847):0.0002133393	((Onychomys_arenicola:0.0174986136	(((Peromyscus_californicus:0.0059038587	Peromyscus_eremicus:0.0066724701):0.0059076558	Peromyscus_leucopus:0.0071221461):2.5053e-06	Peromyscus_maniculatus:0.0069544775):0.005804446):0.0029800769	Reithrodontomys_megalotis:0.0146342866):0.0132473397):0.0106720024):0.0729704727	(Dipodomys_ordii:0.0293106754	Perognathus_longimembris:0.0344561646):0.0637158644):0.0057661968	((((((Cavia_porcellus:0.0216242804	Hydrochoerus_hydrochaeris:0.0203723178):0.0188042315	Erethizon_dorsatum:0.021393748):0.0005273067	(Chinchilla_lanigera:0.0270231432	Octodon_degus:0.0462574613):0.0039827059):0.0075960973	Thryonomys_swinderianus:0.0589304015):0.0037520193	Hystrix_brachyura:0.0354018838):0.018485585	Ctenodactylus_gundi:0.0846810474):0.0091686766):0.0006584592	(((Spermophilus_citellus:0.0055245723	Marmota_vancouverensis:0.004862857):0.009893864	Tamias_sibiricus:0.0127320481):0.0038995551	Xerus_rutilus:0.0178943268):0.0281082472):0.0077068211	((Lepus_timidus:0.0082764087	(Oryctolagus_cuniculus:0.0064088538	Sylvilagus_floridanus:0.0082223252):0.0012340471):0.0307444431	(Ochotona_curzoniae:0.0150676445	Ochotona_princeps:0.0139124399):0.0605109183):0.0344756999):0.0021303573	((Mandrillus_leucophaeus:0.0115428136	Gorilla_gorilla:0.0104969684):0.0230332496	Lemur_catta:0.0318439143):0.0053166998):0.0058194117	((((Condylura_cristata:0.0338610147	Talpa_occidentalis:0.0182965362):0.0016032317	Scalopus_aquaticus:0.0210682471):0.0342445522	(Erinaceus_europaeus:0.101839761	(Sorex_araneus:0.0474216869	Suncus_etruscus:0.068649583):0.0493874961):0.0042681056):0.0067952776	((((((((((((Oryx_dammah:0.0053183937	Connochaetes_taurinus:0.005671585):0.0010834615	(Oreamnos_americanus:0.0061857601	Ovibos_moschatus:0.0043641868):0.0026787654):0.0011952989	(Kobus_leche:0.0075386629	((Litocranius_walleri:0.0052177116	Nanger_dama:0.0051495187):0.0017946165	Procapra_przewalskii:0.0072355883):0.0032256238):0.0002018471):0.0025504034	(Bos_taurus:0.005151979	Syncerus_caffer:0.0058639815):0.0036157368):0.0017147191	Moschus_berezovskii:0.0115749575):0.0009889171	(((Alces_alces:0.0059305177	Capreolus_capreolus:0.0077074521):0.0002200561	Rangifer_tarandus:0.0063881564):0.0010139119	(Cervus_canadensis:0.0052004462	Muntiacus_reevesi:0.0062693566):0.0010887725):0.0057459823):0.0007671637	(Giraffa_camelopardalis:0.0054433841	Okapia_johnstoni:0.007332076):0.0055901984):0.0140187994	Tragulus_kanchil:0.040370875):0.0107439779	Hexaprotodon_liberiensis:0.0243786381):0.0051666789	(Catagonus_wagneri:0.0202842968	Phacochoerus_africanus:0.0180636363):0.0223718264):0.0020262916	(Camelus_dromedarius:0.0058566464	Lama_glama:0.0065604676):0.0326968897):0.0105870499	(((Diceros_bicornis:0.0204719041	Tapirus_indicus:0.0206022836):0.0020751844	Equus_asinus:0.0262450747):0.0093434266	(Manis_pentadactyla:0.0499718666	((((((Martes_foina:0.0065337631	Mustela_erminea:0.0086250261):0.0003326712	Meles_meles:0.009032824):0.0094324041	Procyon_lotor:0.0171136045):0.0070505916	Ursus_thibetanus:0.0165064907):0.0033638727	Nyctereutes_procyonoides:0.0251710849):0.0049352486	((Proteles_cristata:0.0177753388	(Cryptoprocta_ferox:0.0089084622	Helogale_parvula:0.0159345472):0.0032977597):0.0044804893	Felis_chaus:0.0153712462):0.01100942):0.0127527178):0.0020534052):0.0003024096):0.0011986795):0.006280666):0.0057139034):0.0826253328):0.0921965178	Tachyglossus_aculeatus:0.1175318392);
((((((Bettongia_penicillata:0.0117482244	Lagorchestes_hirsutus:0.0109171952):0.018091489	Vombatus_ursinus:0.0202606483):0.004381533	Sarcophilus_harrisii:0.0365769157):0.0087728778	Monodelphis_domestica:0.0368831587):0.1005444887	(((Dasypus_novemcinctus:0.024882652	Tolypeutes_matacus:0.0200392564):0.0354307329	(((Echinops_telfairi:0.0982914105	(Elephantulus_edwardii:0.0592756657	Rhynchocyon_petersi:0.0581232787):0.0226576174):0.0015838468	Orycteropus_afer:0.0436734796):0.0026999074	(Elephas_maximus:0.0329975107	Procavia_capensis:0.0639382674):0.0106511554):0.016872498):0.0015819846	(((((((((Acomys_cahirinus:0.0420434753	(Meriones_unguiculatus:0.0065396812	(Psammomys_obesus:0.0086002293	Rhombomys_opimus:0.0065496989):0.0002716626):0.0324342412):0.0059997911	((Arvicanthis_niloticus:0.024914423	Mus_musculus:0.027615563):0.0025074204	Rattus_norvegicus:0.0351355685):0.0215128508):0.006105616	(((Mesocricetus_auratus:0.0378839666	Microtus_ochrogaster:0.0437804017):0.0014418833	Sigmodon_hispidus:0.0434415847):0.0002133393	((Onychomys_arenicola:0.0174986136	(((Peromyscus_californicus:0.0059038587	Peromyscus_eremicus:0.0066724701):0.0059076558	Peromyscus_leucopus:0.0071221461):2.5053e-06	Peromyscus_maniculatus:0.0069544775):0.005804446):0.0029800769	Reithrodontomys_megalotis:0.0146342866):0.0132473397):0.0106720024):0.0729704727	(Dipodomys_ordii:0.0293106754	Perognathus_longimembris:0.0344561646):0.0637158644):0.0057661968	((((((Cavia_porcellus:0.0216242804	Hydrochoerus_hydrochaeris:0.0203723178):0.0188042315	Erethizon_dorsatum:0.021393748):0.0005273067	(Chinchilla_lanigera:0.0270231432	Octodon_degus:0.0462574613):0.0039827059):0.0075960973	Thryonomys_swinderianus:0.0589304015):0.0037520193	Hystrix_brachyura:0.0354018838):0.018485585	Ctenodactylus_gundi:0.0846810474):0.0091686766):0.0006584592	(((Spermophilus_citellus:0.0055245723	Marmota_vancouverensis:0.004862857):0.009893864	Tamias_sibiricus:0.0127320481):0.0038995551	Xerus_rutilus:0.0178943268):0.0281082472):0.0077068211	((Lepus_timidus:0.0082764087	(Oryctolagus_cuniculus:0.0064088538	Sylvilagus_bachmani:0.0085361463):0.0012340471):0.0307444431	(Ochotona_curzoniae:0.0150676445	Ochotona_princeps:0.0139124399):0.0605109183):0.0344756999):0.0021303573	((Chlorocebus_aethiops:0.0119970098	Gorilla_gorilla:0.0104969684):0.0230332496	Lemur_catta:0.0318439143):0.0053166998):0.0058194117	((((Condylura_cristata:0.0338610147	Talpa_occidentalis:0.0182965362):0.0016032317	Scalopus_aquaticus:0.0210682471):0.0342445522	(Erinaceus_europaeus:0.101839761	(Sorex_araneus:0.0474216869	Suncus_etruscus:0.068649583):0.0493874961):0.0042681056):0.0067952776	((((((((((((Oryx_dammah:0.0053183937	Connochaetes_taurinus:0.005671585):0.0010834615	(Capra_hircus:0.0041905756	Capricornis_sumatraensis:0.0039882371):0.0026787654):0.0011952989	(Kobus_leche:0.0075386629	((Litocranius_walleri:0.0052177116	Nanger_dama:0.0051495187):0.0017946165	Procapra_przewalskii:0.0072355883):0.0032256238):0.0002018471):0.0025504034	(Bos_taurus:0.005151979	Syncerus_caffer:0.0058639815):0.0036157368):0.0017147191	Moschus_berezovskii:0.0115749575):0.0009889171	(((Alces_alces:0.0059305177	Capreolus_capreolus:0.0077074521):0.0002200561	Odocoileus_hemionus:0.0062608563):0.0010139119	(Axis_porcinus:0.0052832349	Muntiacus_reevesi:0.0062693566):0.0010887725):0.0057459823):0.0007671637	(Giraffa_camelopardalis:0.0054433841	Okapia_johnstoni:0.007332076):0.0055901984):0.0140187994	Tragulus_kanchil:0.040370875):0.0107439779	Hexaprotodon_liberiensis:0.0243786381):0.0051666789	(Catagonus_wagneri:0.0202842968	Sus_scrofa:0.0173655751):0.0223718264):0.0020262916	(Camelus_bactrianus:0.0060827432	Vicugna_pacos:0.0073882964):0.0326968897):0.0105870499	(((Ceratotherium_simum:0.0202636457	Tapirus_indicus:0.0206022836):0.0020751844	Equus_caballus:0.0259186228):0.0093434266	(Manis_pentadactyla:0.0499718666	((((((Martes_zibellina:0.006130775	Mustela_erminea:0.0086250261):0.0003326712	Meles_meles:0.009032824):0.0094324041	Procyon_lotor:0.0171136045):0.0070505916	Ursus_americanus:0.0166340235):0.0033638727	Vulpes_vulpes:0.0248960869):0.0049352486	((Proteles_cristata:0.0177753388	(Cryptoprocta_ferox:0.0089084622	Helogale_parvula:0.0159345472):0.0032977597):0.0044804893	Puma_concolor:0.0155005292):0.01100942):0.0127527178):0.0020534052):0.0003024096):0.0011986795):0.006280666):0.0057139034):0.0826253328):0.0921965178	Tachyglossus_aculeatus:0.1175318392);
((((((Bettongia_penicillata:0.0117482244	Macropus_giganteus:0.0101277578):0.018091489	Vombatus_ursinus:0.0202606483):0.004381533	Dasyurus_viverrinus:0.036582746):0.0087728778	Monodelphis_domestica:0.0368831587):0.1005444887	(((Dasypus_novemcinctus:0.024882652	Tolypeutes_matacus:0.0200392564):0.0354307329	(((Echinops_telfairi:0.0982914105	(Elephantulus_edwardii:0.0592756657	Rhynchocyon_petersi:0.0581232787):0.0226576174):0.0015838468	Orycteropus_afer:0.0436734796):0.0026999074	(Loxodonta_africana:0.0332981336	Procavia_capensis:0.0639382674):0.0106511554):0.016872498):0.0015819846	(((((((((Acomys_cahirinus:0.0420434753	(Meriones_unguiculatus:0.0065396812	(Psammomys_obesus:0.0086002293	Rhombomys_opimus:0.0065496989):0.0002716626):0.0324342412):0.0059997911	((Arvicanthis_niloticus:0.024914423	Mus_musculus:0.027615563):0.0025074204	Rattus_norvegicus:0.0351355685):0.0215128508):0.006105616	(((Mesocricetus_auratus:0.0378839666	Microtus_ochrogaster:0.0437804017):0.0014418833	Sigmodon_hispidus:0.0434415847):0.0002133393	((Onychomys_arenicola:0.0174986136	(((Peromyscus_californicus:0.0059038587	Peromyscus_eremicus:0.0066724701):0.0059076558	Peromyscus_leucopus:0.0071221461):2.5053e-06	Peromyscus_maniculatus:0.0069544775):0.005804446):0.0029800769	Reithrodontomys_megalotis:0.0146342866):0.0132473397):0.0106720024):0.0729704727	(Dipodomys_ordii:0.0293106754	Perognathus_longimembris:0.0344561646):0.0637158644):0.0057661968	((((((Cavia_porcellus:0.0216242804	Hydrochoerus_hydrochaeris:0.0203723178):0.0188042315	Erethizon_dorsatum:0.021393748):0.0005273067	(Chinchilla_lanigera:0.0270231432	Octodon_degus:0.0462574613):0.0039827059):0.0075960973	Thryonomys_swinderianus:0.0589304015):0.0037520193	Hystrix_brachyura:0.0354018838):0.018485585	Ctenodactylus_gundi:0.0846810474):0.0091686766):0.0006584592	(((Ictidomys_tridecemlineatus:0.005700471	Marmota_himalayana:0.0051244854):0.009893864	Tamias_sibiricus:0.0127320481):0.0038995551	Xerus_rutilus:0.0178943268):0.0281082472):0.0077068211	((Lepus_timidus:0.0082764087	(Oryctolagus_cuniculus:0.0064088538	Sylvilagus_bachmani:0.0085361463):0.0012340471):0.0307444431	(Ochotona_curzoniae:0.0150676445	Ochotona_princeps:0.0139124399):0.0605109183):0.0344756999):0.0021303573	((Papio_hamadryas:0.0113327734	Gorilla_gorilla:0.0104969684):0.0230332496	Lemur_catta:0.0318439143):0.0053166998):0.0058194117	((((Condylura_cristata:0.0338610147	Talpa_occidentalis:0.0182965362):0.0016032317	Scalopus_aquaticus:0.0210682471):0.0342445522	(Erinaceus_europaeus:0.101839761	(Sorex_araneus:0.0474216869	Suncus_etruscus:0.068649583):0.0493874961):0.0042681056):0.0067952776	((((((((((((Addax_nasomaculatus:0.0054928543	Connochaetes_taurinus:0.005671585):0.0010834615	(Capra_hircus:0.0041905756	Ovibos_moschatus:0.0043641868):0.0026787654):0.0011952989	(Kobus_leche:0.0075386629	((Litocranius_walleri:0.0052177116	Nanger_dama:0.0051495187):0.0017946165	Procapra_przewalskii:0.0072355883):0.0032256238):0.0002018471):0.0025504034	(Bos_taurus:0.005151979	Bubalus_bubalis:0.0049937528):0.0036157368):0.0017147191	Moschus_berezovskii:0.0115749575):0.0009889171	(((Alces_alces:0.0059305177	Capreolus_capreolus:0.0077074521):0.0002200561	Rangifer_tarandus:0.0063881564):0.0010139119	(Dama_dama:0.0052276006	Muntiacus_reevesi:0.0062693566):0.0010887725):0.0057459823):0.0007671637	(Giraffa_camelopardalis:0.0054433841	Okapia_johnstoni:0.007332076):0.0055901984):0.0140187994	Tragulus_kanchil:0.040370875):0.0107439779	Hexaprotodon_liberiensis:0.0243786381):0.0051666789	(Catagonus_wagneri:0.0202842968	Phacochoerus_africanus:0.0180636363):0.0223718264):0.0020262916	(Camelus_bactrianus:0.0060827432	Lama_guanicoe:0.0063425363):0.0326968897):0.0105870499	(((Diceros_bicornis:0.0204719041	Tapirus_indicus:0.0206022836):0.0020751844	Equus_caballus:0.0259186228):0.0093434266	(Manis_pentadactyla:0.0499718666	((((((Eira_barbara:0.0075362233	Mustela_erminea:0.0086250261):0.0003326712	Meles_meles:0.009032824):0.0094324041	Procyon_lotor:0.0171136045):0.0070505916	Ursus_maritimus:0.0164134601):0.0033638727	Nyctereutes_procyonoides:0.0251710849):0.0049352486	((Crocuta_crocuta:0.0165271205	(Cryptoprocta_ferox:0.0089084622	Helogale_parvula:0.0159345472):0.0032977597):0.0044804893	Lynx_canadensis:0.0152496156):0.01100942):0.0127527178):0.0020534052):0.0003024096):0.0011986795):0.006280666):0.0057139034):0.0826253328):0.0921965178	Tachyglossus_aculeatus:0.1175318392);
((((((Bettongia_penicillata:0.0117482244	Lagorchestes_hirsutus:0.0109171952):0.018091489	Vombatus_ursinus:0.0202606483):0.004381533	Sarcophilus_harrisii:0.0365769157):0.0087728778	Monodelphis_domestica:0.0368831587):0.1005444887	(((Dasypus_novemcinctus:0.024882652	Tolypeutes_matacus:0.0200392564):0.0354307329	(((Echinops_telfairi:0.0982914105	(Elephantulus_edwardii:0.0592756657	Rhynchocyon_petersi:0.0581232787):0.0226576174):0.0015838468	Orycteropus_afer:0.0436734796):0.0026999074	(Loxodonta_africana:0.0332981336	Procavia_capensis:0.0639382674):0.0106511554):0.016872498):0.0015819846	(((((((((Acomys_cahirinus:0.0420434753	(Meriones_unguiculatus:0.0065396812	(Psammomys_obesus:0.0086002293	Rhombomys_opimus:0.0065496989):0.0002716626):0.0324342412):0.0059997911	((Arvicanthis_niloticus:0.024914423	Mus_musculus:0.027615563):0.0025074204	Rattus_norvegicus:0.0351355685):0.0215128508):0.006105616	(((Mesocricetus_auratus:0.0378839666	Microtus_ochrogaster:0.0437804017):0.0014418833	Sigmodon_hispidus:0.0434415847):0.0002133393	((Onychomys_arenicola:0.0174986136	(((Peromyscus_californicus:0.0059038587	Peromyscus_eremicus:0.0066724701):0.0059076558	Peromyscus_leucopus:0.0071221461):2.5053e-06	Peromyscus_maniculatus:0.0069544775):0.005804446):0.0029800769	Reithrodontomys_megalotis:0.0146342866):0.0132473397):0.0106720024):0.0729704727	(Dipodomys_ordii:0.0293106754	Perognathus_longimembris:0.0344561646):0.0637158644):0.0057661968	((((((Cavia_porcellus:0.0216242804	Hydrochoerus_hydrochaeris:0.0203723178):0.0188042315	Erethizon_dorsatum:0.021393748):0.0005273067	(Chinchilla_lanigera:0.0270231432	Octodon_degus:0.0462574613):0.0039827059):0.0075960973	Thryonomys_swinderianus:0.0589304015):0.0037520193	Hystrix_brachyura:0.0354018838):0.018485585	Ctenodactylus_gundi:0.0846810474):0.0091686766):0.0006584592	(((Spermophilus_citellus:0.0055245723	Marmota_himalayana:0.0051244854):0.009893864	Tamias_sibiricus:0.0127320481):0.0038995551	Xerus_rutilus:0.0178943268):0.0281082472):0.0077068211	((Lepus_timidus:0.0082764087	(Oryctolagus_cuniculus:0.0064088538	Sylvilagus_bachmani:0.0085361463):0.0012340471):0.0307444431	(Ochotona_curzoniae:0.0150676445	Ochotona_princeps:0.0139124399):0.0605109183):0.0344756999):0.0021303573	((Macaca_nigra:0.0117080496	Gorilla_gorilla:0.0104969684):0.0230332496	Lemur_catta:0.0318439143):0.0053166998):0.0058194117	((((Condylura_cristata:0.0338610147	Talpa_occidentalis:0.0182965362):0.0016032317	Scalopus_aquaticus:0.0210682471):0.0342445522	(Erinaceus_europaeus:0.101839761	(Sorex_araneus:0.0474216869	Suncus_etruscus:0.068649583):0.0493874961):0.0042681056):0.0067952776	((((((((((((Oryx_dammah:0.0053183937	Connochaetes_taurinus:0.005671585):0.0010834615	(Oreamnos_americanus:0.0061857601	Capricornis_sumatraensis:0.0039882371):0.0026787654):0.0011952989	(Kobus_leche:0.0075386629	((Litocranius_walleri:0.0052177116	Nanger_dama:0.0051495187):0.0017946165	Procapra_przewalskii:0.0072355883):0.0032256238):0.0002018471):0.0025504034	(Bison_bison:0.005190308	Syncerus_caffer:0.0058639815):0.0036157368):0.0017147191	Moschus_berezovskii:0.0115749575):0.0009889171	(((Alces_alces:0.0059305177	Capreolus_capreolus:0.0077074521):0.0002200561	Odocoileus_hemionus:0.0062608563):0.0010139119	(Cervus_canadensis:0.0052004462	Muntiacus_reevesi:0.0062693566):0.0010887725):0.0057459823):0.0007671637	(Giraffa_camelopardalis:0.0054433841	Okapia_johnstoni:0.007332076):0.0055901984):0.0140187994	Tragulus_kanchil:0.040370875):0.0107439779	Hexaprotodon_liberiensis:0.0243786381):0.0051666789	(Catagonus_wagneri:0.0202842968	Sus_scrofa:0.0173655751):0.0223718264):0.0020262916	(Camelus_dromedarius:0.0058566464	Vicugna_pacos:0.0073882964):0.0326968897):0.0105870499	(((Diceros_bicornis:0.0204719041	Tapirus_indicus:0.0206022836):0.0020751844	Equus_caballus:0.0259186228):0.0093434266	(Manis_pentadactyla:0.0499718666	((((((Martes_zibellina:0.006130775	Mustela_erminea:0.0086250261):0.0003326712	Meles_meles:0.009032824):0.0094324041	Procyon_lotor:0.0171136045):0.0070505916	Ursus_americanus:0.0166340235):0.0033638727	Nyctereutes_procyonoides:0.0251710849):0.0049352486	((Proteles_cristata:0.0177753388	(Cryptoprocta_ferox:0.0089084622	Helogale_parvula:0.0159345472):0.0032977597):0.0044804893	Puma_concolor:0.0155005292):0.01100942):0.0127527178):0.0020534052):0.0003024096):0.0011986795):0.006280666):0.0057139034):0.0826253328):0.0921965178	Tachyglossus_aculeatus:0.1175318392);
((((((Bettongia_penicillata:0.0117482244	Lagorchestes_hirsutus:0.0109171952):0.018091489	Vombatus_ursinus:0.0202606483):0.004381533	Dasyurus_viverrinus:0.036582746):0.0087728778	Monodelphis_domestica:0.0368831587):0.1005444887	(((Dasypus_novemcinctus:0.024882652	Tolypeutes_matacus:0.0200392564):0.0354307329	(((Echinops_telfairi:0.0982914105	(Elephantulus_edwardii:0.0592756657	Rhynchocyon_petersi:0.0581232787):0.0226576174):0.0015838468	Orycteropus_afer:0.0436734796):0.0026999074	(Loxodonta_africana:0.0332981336	Procavia_capensis:0.0639382674):0.0106511554):0.016872498):0.0015819846	(((((((((Acomys_cahirinus:0.0420434753	(Meriones_unguiculatus:0.0065396812	(Psammomys_obesus:0.0086002293	Rhombomys_opimus:0.0065496989):0.0002716626):0.0324342412):0.0059997911	((Arvicanthis_niloticus:0.024914423	Mus_musculus:0.027615563):0.0025074204	Rattus_norvegicus:0.0351355685):0.0215128508):0.006105616	(((Mesocricetus_auratus:0.0378839666	Microtus_ochrogaster:0.0437804017):0.0014418833	Sigmodon_hispidus:0.0434415847):0.0002133393	((Onychomys_arenicola:0.0174986136	(((Peromyscus_californicus:0.0059038587	Peromyscus_eremicus:0.0066724701):0.0059076558	Peromyscus_leucopus:0.0071221461):2.5053e-06	Peromyscus_maniculatus:0.0069544775):0.005804446):0.0029800769	Reithrodontomys_megalotis:0.0146342866):0.0132473397):0.0106720024):0.0729704727	(Dipodomys_ordii:0.0293106754	Perognathus_longimembris:0.0344561646):0.0637158644):0.0057661968	((((((Cavia_porcellus:0.0216242804	Hydrochoerus_hydrochaeris:0.0203723178):0.0188042315	Erethizon_dorsatum:0.021393748):0.0005273067	(Chinchilla_lanigera:0.0270231432	Octodon_degus:0.0462574613):0.0039827059):0.0075960973	Thryonomys_swinderianus:0.0589304015):0.0037520193	Hystrix_brachyura:0.0354018838):0.018485585	Ctenodactylus_gundi:0.0846810474):0.0091686766):0.0006584592	(((Spermophilus_citellus:0.0055245723	Marmota_vancouverensis:0.004862857):0.009893864	Tamias_sibiricus:0.0127320481):0.0038995551	Xerus_rutilus:0.0178943268):0.0281082472):0.0077068211	((Lepus_timidus:0.0082764087	(Oryctolagus_cuniculus:0.0064088538	Sylvilagus_floridanus:0.0082223252):0.0012340471):0.0307444431	(Ochotona_curzoniae:0.0150676445	Ochotona_princeps:0.0139124399):0.0605109183):0.0344756999):0.0021303573	((Chlorocebus_sabaeus:0.0118459724	Pan_paniscus:0.0103599355):0.0230332496	Lemur_catta:0.0318439143):0.0053166998):0.0058194117	((((Condylura_cristata:0.0338610147	Talpa_occidentalis:0.0182965362):0.0016032317	Scalopus_aquaticus:0.0210682471):0.0342445522	(Erinaceus_europaeus:0.101839761	(Sorex_araneus:0.0474216869	Suncus_etruscus:0.068649583):0.0493874961):0.0042681056):0.0067952776	((((((((((((Addax_nasomaculatus:0.0054928543	Connochaetes_taurinus:0.005671585):0.0010834615	(Ovis_aries:0.0044678558	Capricornis_sumatraensis:0.0039882371):0.0026787654):0.0011952989	(Kobus_leche:0.0075386629	((Litocranius_walleri:0.0052177116	Nanger_dama:0.0051495187):0.0017946165	Procapra_przewalskii:0.0072355883):0.0032256238):0.0002018471):0.0025504034	(Bison_bison:0.005190308	Bubalus_bubalis:0.0049937528):0.0036157368):0.0017147191	Moschus_berezovskii:0.0115749575):0.0009889171	(((Alces_alces:0.0059305177	Capreolus_capreolus:0.0077074521):0.0002200561	Odocoileus_hemionus:0.0062608563):0.0010139119	(Axis_porcinus:0.0052832349	Muntiacus_reevesi:0.0062693566):0.0010887725):0.0057459823):0.0007671637	(Giraffa_camelopardalis:0.0054433841	Okapia_johnstoni:0.007332076):0.0055901984):0.0140187994	Tragulus_kanchil:0.040370875):0.0107439779	Hexaprotodon_liberiensis:0.0243786381):0.0051666789	(Catagonus_wagneri:0.0202842968	Phacochoerus_africanus:0.0180636363):0.0223718264):0.0020262916	(Camelus_bactrianus:0.0060827432	Lama_glama:0.0065604676):0.0326968897):0.0105870499	(((Diceros_bicornis:0.0204719041	Tapirus_indicus:0.0206022836):0.0020751844	Equus_caballus:0.0259186228):0.0093434266	(Manis_pentadactyla:0.0499718666	((((((Martes_foina:0.0065337631	Mustela_erminea:0.0086250261):0.0003326712	Meles_meles:0.009032824):0.0094324041	Procyon_lotor:0.0171136045):0.0070505916	Ursus_thibetanus:0.0165064907):0.0033638727	Nyctereutes_procyonoides:0.0251710849):0.0049352486	((Proteles_cristata:0.0177753388	(Cryptoprocta_ferox:0.0089084622	Helogale_parvula:0.0159345472):0.0032977597):0.0044804893	Puma_concolor:0.0155005292):0.01100942):0.0127527178):0.0020534052):0.0003024096):0.0011986795):0.006280666):0.0057139034):0.0826253328):0.0921965178	Tachyglossus_aculeatus:0.1175318392);
((((((Bettongia_penicillata:0.0117482244	Macropus_fuliginosus:0.0099199337):0.018091489	Vombatus_ursinus:0.0202606483):0.004381533	Sarcophilus_harrisii:0.0365769157):0.0087728778	Monodelphis_domestica:0.0368831587):0.1005444887	(((Dasypus_novemcinctus:0.024882652	Tolypeutes_matacus:0.0200392564):0.0354307329	(((Echinops_telfairi:0.0982914105	(Elephantulus_edwardii:0.0592756657	Rhynchocyon_petersi:0.0581232787):0.0226576174):0.0015838468	Orycteropus_afer:0.0436734796):0.0026999074	(Elephas_maximus:0.0329975107	Procavia_capensis:0.0639382674):0.0106511554):0.016872498):0.0015819846	(((((((((Acomys_cahirinus:0.0420434753	(Meriones_unguiculatus:0.0065396812	(Psammomys_obesus:0.0086002293	Rhombomys_opimus:0.0065496989):0.0002716626):0.0324342412):0.0059997911	((Arvicanthis_niloticus:0.024914423	Mus_musculus:0.027615563):0.0025074204	Rattus_norvegicus:0.0351355685):0.0215128508):0.006105616	(((Mesocricetus_auratus:0.0378839666	Microtus_ochrogaster:0.0437804017):0.0014418833	Sigmodon_hispidus:0.0434415847):0.0002133393	((Onychomys_arenicola:0.0174986136	(((Peromyscus_californicus:0.0059038587	Peromyscus_eremicus:0.0066724701):0.0059076558	Peromyscus_leucopus:0.0071221461):2.5053e-06	Peromyscus_maniculatus:0.0069544775):0.005804446):0.0029800769	Reithrodontomys_megalotis:0.0146342866):0.0132473397):0.0106720024):0.0729704727	(Dipodomys_ordii:0.0293106754	Perognathus_longimembris:0.0344561646):0.0637158644):0.0057661968	((((((Cavia_porcellus:0.0216242804	Hydrochoerus_hydrochaeris:0.0203723178):0.0188042315	Erethizon_dorsatum:0.021393748):0.0005273067	(Chinchilla_lanigera:0.0270231432	Octodon_degus:0.0462574613):0.0039827059):0.0075960973	Thryonomys_swinderianus:0.0589304015):0.0037520193	Hystrix_brachyura:0.0354018838):0.018485585	Ctenodactylus_gundi:0.0846810474):0.0091686766):0.0006584592	(((Spermophilus_citellus:0.0055245723	Marmota_himalayana:0.0051244854):0.009893864	Tamias_sibiricus:0.0127320481):0.0038995551	Xerus_rutilus:0.0178943268):0.0281082472):0.0077068211	((Lepus_timidus:0.0082764087	(Oryctolagus_cuniculus:0.0064088538	Sylvilagus_bachmani:0.0085361463):0.0012340471):0.0307444431	(Ochotona_curzoniae:0.0150676445	Ochotona_princeps:0.0139124399):0.0605109183):0.0344756999):0.0021303573	((Cercocebus_atys:0.0116326135	Pan_paniscus:0.0103599355):0.0230332496	Lemur_catta:0.0318439143):0.0053166998):0.0058194117	((((Condylura_cristata:0.0338610147	Talpa_occidentalis:0.0182965362):0.0016032317	Scalopus_aquaticus:0.0210682471):0.0342445522	(Erinaceus_europaeus:0.101839761	(Sorex_araneus:0.0474216869	Suncus_etruscus:0.068649583):0.0493874961):0.0042681056):0.0067952776	((((((((((((Oryx_dammah:0.0053183937	Connochaetes_taurinus:0.005671585):0.0010834615	(Ovis_aries:0.0044678558	Ovibos_moschatus:0.0043641868):0.0026787654):0.0011952989	(Kobus_leche:0.0075386629	((Litocranius_walleri:0.0052177116	Nanger_dama:0.0051495187):0.0017946165	Procapra_przewalskii:0.0072355883):0.0032256238):0.0002018471):0.0025504034	(Bos_taurus:0.005151979	Bubalus_bubalis:0.0049937528):0.0036157368):0.0017147191	Moschus_berezovskii:0.0115749575):0.0009889171	(((Alces_alces:0.0059305177	Capreolus_capreolus:0.0077074521):0.0002200561	Odocoileus_hemionus:0.0062608563):0.0010139119	(Cervus_canadensis:0.0052004462	Muntiacus_reevesi:0.0062693566):0.0010887725):0.0057459823):0.0007671637	(Giraffa_camelopardalis:0.0054433841	Okapia_johnstoni:0.007332076):0.0055901984):0.0140187994	Tragulus_kanchil:0.040370875):0.0107439779	Hexaprotodon_liberiensis:0.0243786381):0.0051666789	(Catagonus_wagneri:0.0202842968	Phacochoerus_africanus:0.0180636363):0.0223718264):0.0020262916	(Camelus_bactrianus:0.0060827432	Vicugna_pacos:0.0073882964):0.0326968897):0.0105870499	(((Ceratotherium_simum:0.0202636457	Tapirus_indicus:0.0206022836):0.0020751844	Equus_caballus:0.0259186228):0.0093434266	(Manis_pentadactyla:0.0499718666	((((((Martes_foina:0.0065337631	Mustela_erminea:0.0086250261):0.0003326712	Meles_meles:0.009032824):0.0094324041	Procyon_lotor:0.0171136045):0.0070505916	Ursus_maritimus:0.0164134601):0.0033638727	Lycaon_pictus:0.0249135743):0.0049352486	((Proteles_cristata:0.0177753388	(Cryptoprocta_ferox:0.0089084622	Helogale_parvula:0.0159345472):0.0032977597):0.0044804893	Lynx_canadensis:0.0152496156):0.01100942):0.0127527178):0.0020534052):0.0003024096):0.0011986795):0.006280666):0.0057139034):0.0826253328):0.0921965178	Tachyglossus_aculeatus:0.1175318392);
((((((Bettongia_penicillata:0.0117482244	Macropus_giganteus:0.0101277578):0.018091489	Vombatus_ursinus:0.0202606483):0.004381533	Sarcophilus_harrisii:0.0365769157):0.0087728778	Monodelphis_domestica:0.0368831587):0.1005444887	(((Dasypus_novemcinctus:0.024882652	Tolypeutes_matacus:0.0200392564):0.0354307329	(((Echinops_telfairi:0.0982914105	(Elephantulus_edwardii:0.0592756657	Rhynchocyon_petersi:0.0581232787):0.0226576174):0.0015838468	Orycteropus_afer:0.0436734796):0.0026999074	(Elephas_maximus:0.0329975107	Procavia_capensis:0.0639382674):0.0106511554):0.016872498):0.0015819846	(((((((((Acomys_cahirinus:0.0420434753	(Meriones_unguiculatus:0.0065396812	(Psammomys_obesus:0.0086002293	Rhombomys_opimus:0.0065496989):0.0002716626):0.0324342412):0.0059997911	((Arvicanthis_niloticus:0.024914423	Mus_musculus:0.027615563):0.0025074204	Rattus_norvegicus:0.0351355685):0.0215128508):0.006105616	(((Mesocricetus_auratus:0.0378839666	Microtus_ochrogaster:0.0437804017):0.0014418833	Sigmodon_hispidus:0.0434415847):0.0002133393	((Onychomys_arenicola:0.0174986136	(((Peromyscus_californicus:0.0059038587	Peromyscus_eremicus:0.0066724701):0.0059076558	Peromyscus_leucopus:0.0071221461):2.5053e-06	Peromyscus_maniculatus:0.0069544775):0.005804446):0.0029800769	Reithrodontomys_megalotis:0.0146342866):0.0132473397):0.0106720024):0.0729704727	(Dipodomys_ordii:0.0293106754	Perognathus_longimembris:0.0344561646):0.0637158644):0.0057661968	((((((Cavia_porcellus:0.0216242804	Hydrochoerus_hydrochaeris:0.0203723178):0.0188042315	Erethizon_dorsatum:0.021393748):0.0005273067	(Chinchilla_lanigera:0.0270231432	Octodon_degus:0.0462574613):0.0039827059):0.0075960973	Thryonomys_swinderianus:0.0589304015):0.0037520193	Hystrix_brachyura:0.0354018838):0.018485585	Ctenodactylus_gundi:0.0846810474):0.0091686766):0.0006584592	(((Spermophilus_citellus:0.0055245723	Marmota_vancouverensis:0.004862857):0.009893864	Tamias_sibiricus:0.0127320481):0.0038995551	Xerus_rutilus:0.0178943268):0.0281082472):0.0077068211	((Lepus_timidus:0.0082764087	(Oryctolagus_cuniculus:0.0064088538	Sylvilagus_floridanus:0.0082223252):0.0012340471):0.0307444431	(Ochotona_curzoniae:0.0150676445	Ochotona_princeps:0.0139124399):0.0605109183):0.0344756999):0.0021303573	((Cercocebus_atys:0.0116326135	Gorilla_gorilla:0.0104969684):0.0230332496	Lemur_catta:0.0318439143):0.0053166998):0.0058194117	((((Condylura_cristata:0.0338610147	Talpa_occidentalis:0.0182965362):0.0016032317	Scalopus_aquaticus:0.0210682471):0.0342445522	(Erinaceus_europaeus:0.101839761	(Sorex_araneus:0.0474216869	Suncus_etruscus:0.068649583):0.0493874961):0.0042681056):0.0067952776	((((((((((((Oryx_dammah:0.0053183937	Connochaetes_taurinus:0.005671585):0.0010834615	(Oreamnos_americanus:0.0061857601	Capricornis_sumatraensis:0.0039882371):0.0026787654):0.0011952989	(Kobus_leche:0.0075386629	((Litocranius_walleri:0.0052177116	Nanger_dama:0.0051495187):0.0017946165	Procapra_przewalskii:0.0072355883):0.0032256238):0.0002018471):0.0025504034	(Bos_taurus:0.005151979	Syncerus_caffer:0.0058639815):0.0036157368):0.0017147191	Moschus_berezovskii:0.0115749575):0.0009889171	(((Alces_alces:0.0059305177	Capreolus_capreolus:0.0077074521):0.0002200561	Odocoileus_hemionus:0.0062608563):0.0010139119	(Cervus_elaphus:0.0052635686	Muntiacus_reevesi:0.0062693566):0.0010887725):0.0057459823):0.0007671637	(Giraffa_camelopardalis:0.0054433841	Okapia_johnstoni:0.007332076):0.0055901984):0.0140187994	Tragulus_kanchil:0.040370875):0.0107439779	Hexaprotodon_liberiensis:0.0243786381):0.0051666789	(Catagonus_wagneri:0.0202842968	Phacochoerus_africanus:0.0180636363):0.0223718264):0.0020262916	(Camelus_dromedarius:0.0058566464	Lama_glama:0.0065604676):0.0326968897):0.0105870499	(((Ceratotherium_simum:0.0202636457	Tapirus_indicus:0.0206022836):0.0020751844	Equus_asinus:0.0262450747):0.0093434266	(Manis_pentadactyla:0.0499718666	((((((Eira_barbara:0.0075362233	Mustela_erminea:0.0086250261):0.0003326712	Meles_meles:0.009032824):0.0094324041	Procyon_lotor:0.0171136045):0.0070505916	Ursus_thibetanus:0.0165064907):0.0033638727	Urocyon_cinereoargenteus:0.0246361639):0.0049352486	((Proteles_cristata:0.0177753388	(Cryptoprocta_ferox:0.0089084622	Helogale_parvula:0.0159345472):0.0032977597):0.0044804893	Felis_catus:0.0155669052):0.01100942):0.0127527178):0.0020534052):0.0003024096):0.0011986795):0.006280666):0.0057139034):0.0826253328):0.0921965178	Tachyglossus_aculeatus:0.1175318392);
((((((Bettongia_penicillata:0.0117482244	Macropus_fuliginosus:0.0099199337):0.018091489	Vombatus_ursinus:0.0202606483):0.004381533	Dasyurus_viverrinus:0.036582746):0.0087728778	Monodelphis_domestica:0.0368831587):0.1005444887	(((Dasypus_novemcinctus:0.024882652	Tolypeutes_matacus:0.0200392564):0.0354307329	(((Echinops_telfairi:0.0982914105	(Elephantulus_edwardii:0.0592756657	Rhynchocyon_petersi:0.0581232787):0.0226576174):0.0015838468	Orycteropus_afer:0.0436734796):0.0026999074	(Loxodonta_africana:0.0332981336	Procavia_capensis:0.0639382674):0.0106511554):0.016872498):0.0015819846	(((((((((Acomys_cahirinus:0.0420434753	(Meriones_unguiculatus:0.0065396812	(Psammomys_obesus:0.0086002293	Rhombomys_opimus:0.0065496989):0.0002716626):0.0324342412):0.0059997911	((Arvicanthis_niloticus:0.024914423	Mus_musculus:0.027615563):0.0025074204	Rattus_norvegicus:0.0351355685):0.0215128508):0.006105616	(((Mesocricetus_auratus:0.0378839666	Microtus_ochrogaster:0.0437804017):0.0014418833	Sigmodon_hispidus:0.0434415847):0.0002133393	((Onychomys_arenicola:0.0174986136	(((Peromyscus_californicus:0.0059038587	Peromyscus_eremicus:0.0066724701):0.0059076558	Peromyscus_leucopus:0.0071221461):2.5053e-06	Peromyscus_maniculatus:0.0069544775):0.005804446):0.0029800769	Reithrodontomys_megalotis:0.0146342866):0.0132473397):0.0106720024):0.0729704727	(Dipodomys_ordii:0.0293106754	Perognathus_longimembris:0.0344561646):0.0637158644):0.0057661968	((((((Cavia_porcellus:0.0216242804	Hydrochoerus_hydrochaeris:0.0203723178):0.0188042315	Erethizon_dorsatum:0.021393748):0.0005273067	(Chinchilla_lanigera:0.0270231432	Octodon_degus:0.0462574613):0.0039827059):0.0075960973	Thryonomys_swinderianus:0.0589304015):0.0037520193	Hystrix_brachyura:0.0354018838):0.018485585	Ctenodactylus_gundi:0.0846810474):0.0091686766):0.0006584592	(((Ictidomys_tridecemlineatus:0.005700471	Marmota_himalayana:0.0051244854):0.009893864	Tamias_sibiricus:0.0127320481):0.0038995551	Xerus_rutilus:0.0178943268):0.0281082472):0.0077068211	((Lepus_timidus:0.0082764087	(Oryctolagus_cuniculus:0.0064088538	Sylvilagus_floridanus:0.0082223252):0.0012340471):0.0307444431	(Ochotona_curzoniae:0.0150676445	Ochotona_princeps:0.0139124399):0.0605109183):0.0344756999):0.0021303573	((Macaca_arctoides:0.0114315359	Gorilla_gorilla:0.0104969684):0.0230332496	Lemur_catta:0.0318439143):0.0053166998):0.0058194117	((((Condylura_cristata:0.0338610147	Talpa_occidentalis:0.0182965362):0.0016032317	Scalopus_aquaticus:0.0210682471):0.0342445522	(Erinaceus_europaeus:0.101839761	(Sorex_araneus:0.0474216869	Suncus_etruscus:0.068649583):0.0493874961):0.0042681056):0.0067952776	((((((((((((Addax_nasomaculatus:0.0054928543	Connochaetes_taurinus:0.005671585):0.0010834615	(Capra_hircus:0.0041905756	Ovibos_moschatus:0.0043641868):0.0026787654):0.0011952989	(Kobus_leche:0.0075386629	((Litocranius_walleri:0.0052177116	Nanger_dama:0.0051495187):0.0017946165	Procapra_przewalskii:0.0072355883):0.0032256238):0.0002018471):0.0025504034	(Bos_taurus:0.005151979	Bubalus_bubalis:0.0049937528):0.0036157368):0.0017147191	Moschus_berezovskii:0.0115749575):0.0009889171	(((Alces_alces:0.0059305177	Capreolus_capreolus:0.0077074521):0.0002200561	Odocoileus_virginianus:0.0058264456):0.0010139119	(Cervus_canadensis:0.0052004462	Muntiacus_reevesi:0.0062693566):0.0010887725):0.0057459823):0.0007671637	(Giraffa_camelopardalis:0.0054433841	Okapia_johnstoni:0.007332076):0.0055901984):0.0140187994	Tragulus_kanchil:0.040370875):0.0107439779	Hexaprotodon_liberiensis:0.0243786381):0.0051666789	(Catagonus_wagneri:0.0202842968	Phacochoerus_africanus:0.0180636363):0.0223718264):0.0020262916	(Camelus_bactrianus:0.0060827432	Vicugna_pacos:0.0073882964):0.0326968897):0.0105870499	(((Ceratotherium_simum:0.0202636457	Tapirus_indicus:0.0206022836):0.0020751844	Equus_asinus:0.0262450747):0.0093434266	(Manis_pentadactyla:0.0499718666	((((((Martes_zibellina:0.006130775	Mustela_erminea:0.0086250261):0.0003326712	Meles_meles:0.009032824):0.0094324041	Procyon_lotor:0.0171136045):0.0070505916	Ursus_thibetanus:0.0165064907):0.0033638727	Nyctereutes_procyonoides:0.0251710849):0.0049352486	((Crocuta_crocuta:0.0165271205	(Cryptoprocta_ferox:0.0089084622	Helogale_parvula:0.0159345472):0.0032977597):0.0044804893	Acinonyx_jubatus:0.015711488):0.01100942):0.0127527178):0.0020534052):0.0003024096):0.0011986795):0.006280666):0.0057139034):0.0826253328):0.0921965178	Tachyglossus_aculeatus:0.1175318392);
((((((Bettongia_penicillata:0.0117482244	Macropus_fuliginosus:0.0099199337):0.018091489	Vombatus_ursinus:0.0202606483):0.004381533	Sarcophilus_harrisii:0.0365769157):0.0087728778	Monodelphis_domestica:0.0368831587):0.1005444887	(((Dasypus_novemcinctus:0.024882652	Tolypeutes_matacus:0.0200392564):0.0354307329	(((Echinops_telfairi:0.0982914105	(Elephantulus_edwardii:0.0592756657	Rhynchocyon_petersi:0.0581232787):0.0226576174):0.0015838468	Orycteropus_afer:0.0436734796):0.0026999074	(Elephas_maximus:0.0329975107	Procavia_capensis:0.0639382674):0.0106511554):0.016872498):0.0015819846	(((((((((Acomys_cahirinus:0.0420434753	(Meriones_unguiculatus:0.0065396812	(Psammomys_obesus:0.0086002293	Rhombomys_opimus:0.0065496989):0.0002716626):0.0324342412):0.0059997911	((Arvicanthis_niloticus:0.024914423	Mus_musculus:0.027615563):0.0025074204	Rattus_norvegicus:0.0351355685):0.0215128508):0.006105616	(((Mesocricetus_auratus:0.0378839666	Microtus_ochrogaster:0.0437804017):0.0014418833	Sigmodon_hispidus:0.0434415847):0.0002133393	((Onychomys_arenicola:0.0174986136	(((Peromyscus_californicus:0.0059038587	Peromyscus_eremicus:0.0066724701):0.0059076558	Peromyscus_leucopus:0.0071221461):2.5053e-06	Peromyscus_maniculatus:0.0069544775):0.005804446):0.0029800769	Reithrodontomys_megalotis:0.0146342866):0.0132473397):0.0106720024):0.0729704727	(Dipodomys_ordii:0.0293106754	Perognathus_longimembris:0.0344561646):0.0637158644):0.0057661968	((((((Cavia_porcellus:0.0216242804	Hydrochoerus_hydrochaeris:0.0203723178):0.0188042315	Erethizon_dorsatum:0.021393748):0.0005273067	(Chinchilla_lanigera:0.0270231432	Octodon_degus:0.0462574613):0.0039827059):0.0075960973	Thryonomys_swinderianus:0.0589304015):0.0037520193	Hystrix_brachyura:0.0354018838):0.018485585	Ctenodactylus_gundi:0.0846810474):0.0091686766):0.0006584592	(((Ictidomys_tridecemlineatus:0.005700471	Marmota_vancouverensis:0.004862857):0.009893864	Tamias_sibiricus:0.0127320481):0.0038995551	Xerus_rutilus:0.0178943268):0.0281082472):0.0077068211	((Lepus_timidus:0.0082764087	(Oryctolagus_cuniculus:0.0064088538	Sylvilagus_floridanus:0.0082223252):0.0012340471):0.0307444431	(Ochotona_curzoniae:0.0150676445	Ochotona_princeps:0.0139124399):0.0605109183):0.0344756999):0.0021303573	((Chlorocebus_aethiops:0.0119970098	Homo_sapiens:0.0107554661):0.0230332496	Lemur_catta:0.0318439143):0.0053166998):0.0058194117	((((Condylura_cristata:0.0338610147	Talpa_occidentalis:0.0182965362):0.0016032317	Scalopus_aquaticus:0.0210682471):0.0342445522	(Erinaceus_europaeus:0.101839761	(Sorex_araneus:0.0474216869	Suncus_etruscus:0.068649583):0.0493874961):0.0042681056):0.0067952776	((((((((((((Oryx_dammah:0.0053183937	Connochaetes_taurinus:0.005671585):0.0010834615	(Oreamnos_americanus:0.0061857601	Ovibos_moschatus:0.0043641868):0.0026787654):0.0011952989	(Kobus_leche:0.0075386629	((Litocranius_walleri:0.0052177116	Nanger_dama:0.0051495187):0.0017946165	Procapra_przewalskii:0.0072355883):0.0032256238):0.0002018471):0.0025504034	(Bison_bison:0.005190308	Bubalus_bubalis:0.0049937528):0.0036157368):0.0017147191	Moschus_berezovskii:0.0115749575):0.0009889171	(((Alces_alces:0.0059305177	Capreolus_capreolus:0.0077074521):0.0002200561	Odocoileus_virginianus:0.0058264456):0.0010139119	(Cervus_canadensis:0.0052004462	Muntiacus_reevesi:0.0062693566):0.0010887725):0.0057459823):0.0007671637	(Giraffa_camelopardalis:0.0054433841	Okapia_johnstoni:0.007332076):0.0055901984):0.0140187994	Tragulus_kanchil:0.040370875):0.0107439779	Hexaprotodon_liberiensis:0.0243786381):0.0051666789	(Catagonus_wagneri:0.0202842968	Sus_scrofa:0.0173655751):0.0223718264):0.0020262916	(Camelus_dromedarius:0.0058566464	Lama_glama:0.0065604676):0.0326968897):0.0105870499	(((Ceratotherium_simum:0.0202636457	Tapirus_indicus:0.0206022836):0.0020751844	Equus_caballus:0.0259186228):0.0093434266	(Manis_pentadactyla:0.0499718666	((((((Eira_barbara:0.0075362233	Mustela_erminea:0.0086250261):0.0003326712	Meles_meles:0.009032824):0.0094324041	Procyon_lotor:0.0171136045):0.0070505916	Helarctos_malayanus:0.0168436166):0.0033638727	Nyctereutes_procyonoides:0.0251710849):0.0049352486	((Proteles_cristata:0.0177753388	(Cryptoprocta_ferox:0.0089084622	Helogale_parvula:0.0159345472):0.0032977597):0.0044804893	Puma_concolor:0.0155005292):0.01100942):0.0127527178):0.0020534052):0.0003024096):0.0011986795):0.006280666):0.0057139034):0.0826253328):0.0921965178	Tachyglossus_aculeatus:0.1175318392);
((((((Bettongia_penicillata:0.0117482244	Lagorchestes_hirsutus:0.0109171952):0.018091489	Vombatus_ursinus:0.0202606483):0.004381533	Dasyurus_viverrinus:0.036582746):0.0087728778	Monodelphis_domestica:0.0368831587):0.1005444887	(((Dasypus_novemcinctus:0.024882652	Tolypeutes_matacus:0.0200392564):0.0354307329	(((Echinops_telfairi:0.0982914105	(Elephantulus_edwardii:0.0592756657	Rhynchocyon_petersi:0.0581232787):0.0226576174):0.0015838468	Orycteropus_afer:0.0436734796):0.0026999074	(Elephas_maximus:0.0329975107	Procavia_capensis:0.0639382674):0.0106511554):0.016872498):0.0015819846	(((((((((Acomys_cahirinus:0.0420434753	(Meriones_unguiculatus:0.0065396812	(Psammomys_obesus:0.0086002293	Rhombomys_opimus:0.0065496989):0.0002716626):0.0324342412):0.0059997911	((Arvicanthis_niloticus:0.024914423	Mus_musculus:0.027615563):0.0025074204	Rattus_norvegicus:0.0351355685):0.0215128508):0.006105616	(((Mesocricetus_auratus:0.0378839666	Microtus_ochrogaster:0.0437804017):0.0014418833	Sigmodon_hispidus:0.0434415847):0.0002133393	((Onychomys_arenicola:0.0174986136	(((Peromyscus_californicus:0.0059038587	Peromyscus_eremicus:0.0066724701):0.0059076558	Peromyscus_leucopus:0.0071221461):2.5053e-06	Peromyscus_maniculatus:0.0069544775):0.005804446):0.0029800769	Reithrodontomys_megalotis:0.0146342866):0.0132473397):0.0106720024):0.0729704727	(Dipodomys_ordii:0.0293106754	Perognathus_longimembris:0.0344561646):0.0637158644):0.0057661968	((((((Cavia_porcellus:0.0216242804	Hydrochoerus_hydrochaeris:0.0203723178):0.0188042315	Erethizon_dorsatum:0.021393748):0.0005273067	(Chinchilla_lanigera:0.0270231432	Octodon_degus:0.0462574613):0.0039827059):0.0075960973	Thryonomys_swinderianus:0.0589304015):0.0037520193	Hystrix_brachyura:0.0354018838):0.018485585	Ctenodactylus_gundi:0.0846810474):0.0091686766):0.0006584592	(((Spermophilus_citellus:0.0055245723	Marmota_vancouverensis:0.004862857):0.009893864	Tamias_sibiricus:0.0127320481):0.0038995551	Xerus_rutilus:0.0178943268):0.0281082472):0.0077068211	((Lepus_timidus:0.0082764087	(Oryctolagus_cuniculus:0.0064088538	Sylvilagus_floridanus:0.0082223252):0.0012340471):0.0307444431	(Ochotona_curzoniae:0.0150676445	Ochotona_princeps:0.0139124399):0.0605109183):0.0344756999):0.0021303573	((Papio_anubis:0.0111908236	Pan_paniscus:0.0103599355):0.0230332496	Lemur_catta:0.0318439143):0.0053166998):0.0058194117	((((Condylura_cristata:0.0338610147	Talpa_occidentalis:0.0182965362):0.0016032317	Scalopus_aquaticus:0.0210682471):0.0342445522	(Erinaceus_europaeus:0.101839761	(Sorex_araneus:0.0474216869	Suncus_etruscus:0.068649583):0.0493874961):0.0042681056):0.0067952776	((((((((((((Addax_nasomaculatus:0.0054928543	Connochaetes_taurinus:0.005671585):0.0010834615	(Oreamnos_americanus:0.0061857601	Capricornis_sumatraensis:0.0039882371):0.0026787654):0.0011952989	(Kobus_leche:0.0075386629	((Litocranius_walleri:0.0052177116	Nanger_dama:0.0051495187):0.0017946165	Procapra_przewalskii:0.0072355883):0.0032256238):0.0002018471):0.0025504034	(Bison_bison:0.005190308	Syncerus_caffer:0.0058639815):0.0036157368):0.0017147191	Moschus_berezovskii:0.0115749575):0.0009889171	(((Alces_alces:0.0059305177	Capreolus_capreolus:0.0077074521):0.0002200561	Odocoileus_virginianus:0.0058264456):0.0010139119	(Cervus_canadensis:0.0052004462	Muntiacus_reevesi:0.0062693566):0.0010887725):0.0057459823):0.0007671637	(Giraffa_camelopardalis:0.0054433841	Okapia_johnstoni:0.007332076):0.0055901984):0.0140187994	Tragulus_kanchil:0.040370875):0.0107439779	Hexaprotodon_liberiensis:0.0243786381):0.0051666789	(Catagonus_wagneri:0.0202842968	Phacochoerus_africanus:0.0180636363):0.0223718264):0.0020262916	(Camelus_bactrianus:0.0060827432	Lama_guanicoe:0.0063425363):0.0326968897):0.0105870499	(((Ceratotherium_simum:0.0202636457	Tapirus_indicus:0.0206022836):0.0020751844	Equus_asinus:0.0262450747):0.0093434266	(Manis_pentadactyla:0.0499718666	((((((Martes_foina:0.0065337631	Mustela_erminea:0.0086250261):0.0003326712	Meles_meles:0.009032824):0.0094324041	Procyon_lotor:0.0171136045):0.0070505916	Ursus_maritimus:0.0164134601):0.0033638727	Lycaon_pictus:0.0249135743):0.0049352486	((Crocuta_crocuta:0.0165271205	(Cryptoprocta_ferox:0.0089084622	Helogale_parvula:0.0159345472):0.0032977597):0.0044804893	Panthera_pardus:0.0150455872):0.01100942):0.0127527178):0.0020534052):0.0003024096):0.0011986795):0.006280666):0.0057139034):0.0826253328):0.0921965178	Tachyglossus_aculeatus:0.1175318392);
((((((Bettongia_penicillata:0.0117482244	Lagorchestes_hirsutus:0.0109171952):0.018091489	Vombatus_ursinus:0.0202606483):0.004381533	Dasyurus_viverrinus:0.036582746):0.0087728778	Monodelphis_domestica:0.0368831587):0.1005444887	(((Dasypus_novemcinctus:0.024882652	Tolypeutes_matacus:0.0200392564):0.0354307329	(((Echinops_telfairi:0.0982914105	(Elephantulus_edwardii:0.0592756657	Rhynchocyon_petersi:0.0581232787):0.0226576174):0.0015838468	Orycteropus_afer:0.0436734796):0.0026999074	(Elephas_maximus:0.0329975107	Procavia_capensis:0.0639382674):0.0106511554):0.016872498):0.0015819846	(((((((((Acomys_cahirinus:0.0420434753	(Meriones_unguiculatus:0.0065396812	(Psammomys_obesus:0.0086002293	Rhombomys_opimus:0.0065496989):0.0002716626):0.0324342412):0.0059997911	((Arvicanthis_niloticus:0.024914423	Mus_musculus:0.027615563):0.0025074204	Rattus_norvegicus:0.0351355685):0.0215128508):0.006105616	(((Mesocricetus_auratus:0.0378839666	Microtus_ochrogaster:0.0437804017):0.0014418833	Sigmodon_hispidus:0.0434415847):0.0002133393	((Onychomys_arenicola:0.0174986136	(((Peromyscus_californicus:0.0059038587	Peromyscus_eremicus:0.0066724701):0.0059076558	Peromyscus_leucopus:0.0071221461):2.5053e-06	Peromyscus_maniculatus:0.0069544775):0.005804446):0.0029800769	Reithrodontomys_megalotis:0.0146342866):0.0132473397):0.0106720024):0.0729704727	(Dipodomys_ordii:0.0293106754	Perognathus_longimembris:0.0344561646):0.0637158644):0.0057661968	((((((Cavia_porcellus:0.0216242804	Hydrochoerus_hydrochaeris:0.0203723178):0.0188042315	Erethizon_dorsatum:0.021393748):0.0005273067	(Chinchilla_lanigera:0.0270231432	Octodon_degus:0.0462574613):0.0039827059):0.0075960973	Thryonomys_swinderianus:0.0589304015):0.0037520193	Hystrix_brachyura:0.0354018838):0.018485585	Ctenodactylus_gundi:0.0846810474):0.0091686766):0.0006584592	(((Spermophilus_citellus:0.0055245723	Marmota_himalayana:0.0051244854):0.009893864	Tamias_sibiricus:0.0127320481):0.0038995551	Xerus_rutilus:0.0178943268):0.0281082472):0.0077068211	((Lepus_timidus:0.0082764087	(Oryctolagus_cuniculus:0.0064088538	Sylvilagus_bachmani:0.0085361463):0.0012340471):0.0307444431	(Ochotona_curzoniae:0.0150676445	Ochotona_princeps:0.0139124399):0.0605109183):0.0344756999):0.0021303573	((Theropithecus_gelada:0.0113185949	Gorilla_gorilla:0.0104969684):0.0230332496	Lemur_catta:0.0318439143):0.0053166998):0.0058194117	((((Condylura_cristata:0.0338610147	Talpa_occidentalis:0.0182965362):0.0016032317	Scalopus_aquaticus:0.0210682471):0.0342445522	(Erinaceus_europaeus:0.101839761	(Sorex_araneus:0.0474216869	Suncus_etruscus:0.068649583):0.0493874961):0.0042681056):0.0067952776	((((((((((((Oryx_dammah:0.0053183937	Connochaetes_taurinus:0.005671585):0.0010834615	(Ammotragus_lervia:0.0041309714	Ovibos_moschatus:0.0043641868):0.0026787654):0.0011952989	(Kobus_leche:0.0075386629	((Litocranius_walleri:0.0052177116	Nanger_dama:0.0051495187):0.0017946165	Procapra_przewalskii:0.0072355883):0.0032256238):0.0002018471):0.0025504034	(Bos_taurus:0.005151979	Bubalus_bubalis:0.0049937528):0.0036157368):0.0017147191	Moschus_berezovskii:0.0115749575):0.0009889171	(((Alces_alces:0.0059305177	Capreolus_capreolus:0.0077074521):0.0002200561	Rangifer_tarandus:0.0063881564):0.0010139119	(Axis_porcinus:0.0052832349	Muntiacus_reevesi:0.0062693566):0.0010887725):0.0057459823):0.0007671637	(Giraffa_camelopardalis:0.0054433841	Okapia_johnstoni:0.007332076):0.0055901984):0.0140187994	Tragulus_kanchil:0.040370875):0.0107439779	Hexaprotodon_liberiensis:0.0243786381):0.0051666789	(Catagonus_wagneri:0.0202842968	Sus_scrofa:0.0173655751):0.0223718264):0.0020262916	(Camelus_dromedarius:0.0058566464	Vicugna_pacos:0.0073882964):0.0326968897):0.0105870499	(((Diceros_bicornis:0.0204719041	Tapirus_indicus:0.0206022836):0.0020751844	Equus_asinus:0.0262450747):0.0093434266	(Manis_pentadactyla:0.0499718666	((((((Eira_barbara:0.0075362233	Mustela_erminea:0.0086250261):0.0003326712	Meles_meles:0.009032824):0.0094324041	Procyon_lotor:0.0171136045):0.0070505916	Ursus_americanus:0.0166340235):0.0033638727	Urocyon_cinereoargenteus:0.0246361639):0.0049352486	((Crocuta_crocuta:0.0165271205	(Cryptoprocta_ferox:0.0089084622	Helogale_parvula:0.0159345472):0.0032977597):0.0044804893	Acinonyx_jubatus:0.015711488):0.01100942):0.0127527178):0.0020534052):0.0003024096):0.0011986795):0.006280666):0.0057139034):0.0826253328):0.0921965178	Tachyglossus_aculeatus:0.1175318392);
((((((Bettongia_penicillata:0.0117482244	Macropus_fuliginosus:0.0099199337):0.018091489	Vombatus_ursinus:0.0202606483):0.004381533	Dasyurus_viverrinus:0.036582746):0.0087728778	Monodelphis_domestica:0.0368831587):0.1005444887	(((Dasypus_novemcinctus:0.024882652	Tolypeutes_matacus:0.0200392564):0.0354307329	(((Echinops_telfairi:0.0982914105	(Elephantulus_edwardii:0.0592756657	Rhynchocyon_petersi:0.0581232787):0.0226576174):0.0015838468	Orycteropus_afer:0.0436734796):0.0026999074	(Loxodonta_africana:0.0332981336	Procavia_capensis:0.0639382674):0.0106511554):0.016872498):0.0015819846	(((((((((Acomys_cahirinus:0.0420434753	(Meriones_unguiculatus:0.0065396812	(Psammomys_obesus:0.0086002293	Rhombomys_opimus:0.0065496989):0.0002716626):0.0324342412):0.0059997911	((Arvicanthis_niloticus:0.024914423	Mus_musculus:0.027615563):0.0025074204	Rattus_norvegicus:0.0351355685):0.0215128508):0.006105616	(((Mesocricetus_auratus:0.0378839666	Microtus_ochrogaster:0.0437804017):0.0014418833	Sigmodon_hispidus:0.0434415847):0.0002133393	((Onychomys_arenicola:0.0174986136	(((Peromyscus_californicus:0.0059038587	Peromyscus_eremicus:0.0066724701):0.0059076558	Peromyscus_leucopus:0.0071221461):2.5053e-06	Peromyscus_maniculatus:0.0069544775):0.005804446):0.0029800769	Reithrodontomys_megalotis:0.0146342866):0.0132473397):0.0106720024):0.0729704727	(Dipodomys_ordii:0.0293106754	Perognathus_longimembris:0.0344561646):0.0637158644):0.0057661968	((((((Cavia_porcellus:0.0216242804	Hydrochoerus_hydrochaeris:0.0203723178):0.0188042315	Erethizon_dorsatum:0.021393748):0.0005273067	(Chinchilla_lanigera:0.0270231432	Octodon_degus:0.0462574613):0.0039827059):0.0075960973	Thryonomys_swinderianus:0.0589304015):0.0037520193	Hystrix_brachyura:0.0354018838):0.018485585	Ctenodactylus_gundi:0.0846810474):0.0091686766):0.0006584592	(((Spermophilus_citellus:0.0055245723	Marmota_vancouverensis:0.004862857):0.009893864	Tamias_sibiricus:0.0127320481):0.0038995551	Xerus_rutilus:0.0178943268):0.0281082472):0.0077068211	((Lepus_timidus:0.0082764087	(Oryctolagus_cuniculus:0.0064088538	Sylvilagus_bachmani:0.0085361463):0.0012340471):0.0307444431	(Ochotona_curzoniae:0.0150676445	Ochotona_princeps:0.0139124399):0.0605109183):0.0344756999):0.0021303573	((Macaca_nemestrina:0.0115954309	Gorilla_gorilla:0.0104969684):0.0230332496	Lemur_catta:0.0318439143):0.0053166998):0.0058194117	((((Condylura_cristata:0.0338610147	Talpa_occidentalis:0.0182965362):0.0016032317	Scalopus_aquaticus:0.0210682471):0.0342445522	(Erinaceus_europaeus:0.101839761	(Sorex_araneus:0.0474216869	Suncus_etruscus:0.068649583):0.0493874961):0.0042681056):0.0067952776	((((((((((((Oryx_dammah:0.0053183937	Connochaetes_taurinus:0.005671585):0.0010834615	(Oreamnos_americanus:0.0061857601	Ovibos_moschatus:0.0043641868):0.0026787654):0.0011952989	(Kobus_leche:0.0075386629	((Litocranius_walleri:0.0052177116	Nanger_dama:0.0051495187):0.0017946165	Procapra_przewalskii:0.0072355883):0.0032256238):0.0002018471):0.0025504034	(Bos_taurus:0.005151979	Bubalus_bubalis:0.0049937528):0.0036157368):0.0017147191	Moschus_berezovskii:0.0115749575):0.0009889171	(((Alces_alces:0.0059305177	Capreolus_capreolus:0.0077074521):0.0002200561	Odocoileus_virginianus:0.0058264456):0.0010139119	(Cervus_elaphus:0.0052635686	Muntiacus_reevesi:0.0062693566):0.0010887725):0.0057459823):0.0007671637	(Giraffa_camelopardalis:0.0054433841	Okapia_johnstoni:0.007332076):0.0055901984):0.0140187994	Tragulus_kanchil:0.040370875):0.0107439779	Hexaprotodon_liberiensis:0.0243786381):0.0051666789	(Catagonus_wagneri:0.0202842968	Sus_scrofa:0.0173655751):0.0223718264):0.0020262916	(Camelus_dromedarius:0.0058566464	Lama_glama:0.0065604676):0.0326968897):0.0105870499	(((Diceros_bicornis:0.0204719041	Tapirus_indicus:0.0206022836):0.0020751844	Equus_caballus:0.0259186228):0.0093434266	(Manis_pentadactyla:0.0499718666	((((((Eira_barbara:0.0075362233	Mustela_erminea:0.0086250261):0.0003326712	Meles_meles:0.009032824):0.0094324041	Procyon_lotor:0.0171136045):0.0070505916	Ursus_thibetanus:0.0165064907):0.0033638727	Urocyon_cinereoargenteus:0.0246361639):0.0049352486	((Crocuta_crocuta:0.0165271205	(Cryptoprocta_ferox:0.0089084622	Helogale_parvula:0.0159345472):0.0032977597):0.0044804893	Felis_nigripes:0.0153345371):0.01100942):0.0127527178):0.0020534052):0.0003024096):0.0011986795):0.006280666):0.0057139034):0.0826253328):0.0921965178	Tachyglossus_aculeatus:0.1175318392);
((((((Bettongia_penicillata:0.0117482244	Macropus_giganteus:0.0101277578):0.018091489	Vombatus_ursinus:0.0202606483):0.004381533	Dasyurus_viverrinus:0.036582746):0.0087728778	Monodelphis_domestica:0.0368831587):0.1005444887	(((Dasypus_novemcinctus:0.024882652	Tolypeutes_matacus:0.0200392564):0.0354307329	(((Echinops_telfairi:0.0982914105	(Elephantulus_edwardii:0.0592756657	Rhynchocyon_petersi:0.0581232787):0.0226576174):0.0015838468	Orycteropus_afer:0.0436734796):0.0026999074	(Elephas_maximus:0.0329975107	Procavia_capensis:0.0639382674):0.0106511554):0.016872498):0.0015819846	(((((((((Acomys_cahirinus:0.0420434753	(Meriones_unguiculatus:0.0065396812	(Psammomys_obesus:0.0086002293	Rhombomys_opimus:0.0065496989):0.0002716626):0.0324342412):0.0059997911	((Arvicanthis_niloticus:0.024914423	Mus_musculus:0.027615563):0.0025074204	Rattus_norvegicus:0.0351355685):0.0215128508):0.006105616	(((Mesocricetus_auratus:0.0378839666	Microtus_ochrogaster:0.0437804017):0.0014418833	Sigmodon_hispidus:0.0434415847):0.0002133393	((Onychomys_arenicola:0.0174986136	(((Peromyscus_californicus:0.0059038587	Peromyscus_eremicus:0.0066724701):0.0059076558	Peromyscus_leucopus:0.0071221461):2.5053e-06	Peromyscus_maniculatus:0.0069544775):0.005804446):0.0029800769	Reithrodontomys_megalotis:0.0146342866):0.0132473397):0.0106720024):0.0729704727	(Dipodomys_ordii:0.0293106754	Perognathus_longimembris:0.0344561646):0.0637158644):0.0057661968	((((((Cavia_porcellus:0.0216242804	Hydrochoerus_hydrochaeris:0.0203723178):0.0188042315	Erethizon_dorsatum:0.021393748):0.0005273067	(Chinchilla_lanigera:0.0270231432	Octodon_degus:0.0462574613):0.0039827059):0.0075960973	Thryonomys_swinderianus:0.0589304015):0.0037520193	Hystrix_brachyura:0.0354018838):0.018485585	Ctenodactylus_gundi:0.0846810474):0.0091686766):0.0006584592	(((Spermophilus_citellus:0.0055245723	Marmota_monax:0.0050008663):0.009893864	Tamias_sibiricus:0.0127320481):0.0038995551	Xerus_rutilus:0.0178943268):0.0281082472):0.0077068211	((Lepus_timidus:0.0082764087	(Oryctolagus_cuniculus:0.0064088538	Sylvilagus_floridanus:0.0082223252):0.0012340471):0.0307444431	(Ochotona_curzoniae:0.0150676445	Ochotona_princeps:0.0139124399):0.0605109183):0.0344756999):0.0021303573	((Macaca_mulatta:0.0114051557	Gorilla_gorilla:0.0104969684):0.0230332496	Lemur_catta:0.0318439143):0.0053166998):0.0058194117	((((Condylura_cristata:0.0338610147	Talpa_occidentalis:0.0182965362):0.0016032317	Scalopus_aquaticus:0.0210682471):0.0342445522	(Erinaceus_europaeus:0.101839761	(Sorex_araneus:0.0474216869	Suncus_etruscus:0.068649583):0.0493874961):0.0042681056):0.0067952776	((((((((((((Addax_nasomaculatus:0.0054928543	Connochaetes_taurinus:0.005671585):0.0010834615	(Capra_hircus:0.0041905756	Ovibos_moschatus:0.0043641868):0.0026787654):0.0011952989	(Kobus_leche:0.0075386629	((Litocranius_walleri:0.0052177116	Nanger_dama:0.0051495187):0.0017946165	Procapra_przewalskii:0.0072355883):0.0032256238):0.0002018471):0.0025504034	(Bison_bison:0.005190308	Syncerus_caffer:0.0058639815):0.0036157368):0.0017147191	Moschus_berezovskii:0.0115749575):0.0009889171	(((Alces_alces:0.0059305177	Capreolus_capreolus:0.0077074521):0.0002200561	Rangifer_tarandus:0.0063881564):0.0010139119	(Dama_dama:0.0052276006	Muntiacus_reevesi:0.0062693566):0.0010887725):0.0057459823):0.0007671637	(Giraffa_camelopardalis:0.0054433841	Okapia_johnstoni:0.007332076):0.0055901984):0.0140187994	Tragulus_kanchil:0.040370875):0.0107439779	Hexaprotodon_liberiensis:0.0243786381):0.0051666789	(Catagonus_wagneri:0.0202842968	Sus_scrofa:0.0173655751):0.0223718264):0.0020262916	(Camelus_dromedarius:0.0058566464	Lama_glama:0.0065604676):0.0326968897):0.0105870499	(((Ceratotherium_simum:0.0202636457	Tapirus_indicus:0.0206022836):0.0020751844	Equus_asinus:0.0262450747):0.0093434266	(Manis_pentadactyla:0.0499718666	((((((Martes_zibellina:0.006130775	Mustela_erminea:0.0086250261):0.0003326712	Meles_meles:0.009032824):0.0094324041	Procyon_lotor:0.0171136045):0.0070505916	Ursus_americanus:0.0166340235):0.0033638727	Urocyon_cinereoargenteus:0.0246361639):0.0049352486	((Crocuta_crocuta:0.0165271205	(Cryptoprocta_ferox:0.0089084622	Helogale_parvula:0.0159345472):0.0032977597):0.0044804893	Felis_nigripes:0.0153345371):0.01100942):0.0127527178):0.0020534052):0.0003024096):0.0011986795):0.006280666):0.0057139034):0.0826253328):0.0921965178	Tachyglossus_aculeatus:0.1175318392);
((((((Bettongia_penicillata:0.0117482244	Macropus_fuliginosus:0.0099199337):0.018091489	Vombatus_ursinus:0.0202606483):0.004381533	Dasyurus_viverrinus:0.036582746):0.0087728778	Monodelphis_domestica:0.0368831587):0.1005444887	(((Dasypus_novemcinctus:0.024882652	Tolypeutes_matacus:0.0200392564):0.0354307329	(((Echinops_telfairi:0.0982914105	(Elephantulus_edwardii:0.0592756657	Rhynchocyon_petersi:0.0581232787):0.0226576174):0.0015838468	Orycteropus_afer:0.0436734796):0.0026999074	(Loxodonta_africana:0.0332981336	Procavia_capensis:0.0639382674):0.0106511554):0.016872498):0.0015819846	(((((((((Acomys_cahirinus:0.0420434753	(Meriones_unguiculatus:0.0065396812	(Psammomys_obesus:0.0086002293	Rhombomys_opimus:0.0065496989):0.0002716626):0.0324342412):0.0059997911	((Arvicanthis_niloticus:0.024914423	Mus_musculus:0.027615563):0.0025074204	Rattus_norvegicus:0.0351355685):0.0215128508):0.006105616	(((Mesocricetus_auratus:0.0378839666	Microtus_ochrogaster:0.0437804017):0.0014418833	Sigmodon_hispidus:0.0434415847):0.0002133393	((Onychomys_arenicola:0.0174986136	(((Peromyscus_californicus:0.0059038587	Peromyscus_eremicus:0.0066724701):0.0059076558	Peromyscus_leucopus:0.0071221461):2.5053e-06	Peromyscus_maniculatus:0.0069544775):0.005804446):0.0029800769	Reithrodontomys_megalotis:0.0146342866):0.0132473397):0.0106720024):0.0729704727	(Dipodomys_ordii:0.0293106754	Perognathus_longimembris:0.0344561646):0.0637158644):0.0057661968	((((((Cavia_porcellus:0.0216242804	Hydrochoerus_hydrochaeris:0.0203723178):0.0188042315	Erethizon_dorsatum:0.021393748):0.0005273067	(Chinchilla_lanigera:0.0270231432	Octodon_degus:0.0462574613):0.0039827059):0.0075960973	Thryonomys_swinderianus:0.0589304015):0.0037520193	Hystrix_brachyura:0.0354018838):0.018485585	Ctenodactylus_gundi:0.0846810474):0.0091686766):0.0006584592	(((Ictidomys_tridecemlineatus:0.005700471	Marmota_monax:0.0050008663):0.009893864	Tamias_sibiricus:0.0127320481):0.0038995551	Xerus_rutilus:0.0178943268):0.0281082472):0.0077068211	((Lepus_timidus:0.0082764087	(Oryctolagus_cuniculus:0.0064088538	Sylvilagus_floridanus:0.0082223252):0.0012340471):0.0307444431	(Ochotona_curzoniae:0.0150676445	Ochotona_princeps:0.0139124399):0.0605109183):0.0344756999):0.0021303573	((Macaca_nigra:0.0117080496	Homo_sapiens:0.0107554661):0.0230332496	Lemur_catta:0.0318439143):0.0053166998):0.0058194117	((((Condylura_cristata:0.0338610147	Talpa_occidentalis:0.0182965362):0.0016032317	Scalopus_aquaticus:0.0210682471):0.0342445522	(Erinaceus_europaeus:0.101839761	(Sorex_araneus:0.0474216869	Suncus_etruscus:0.068649583):0.0493874961):0.0042681056):0.0067952776	((((((((((((Oryx_dammah:0.0053183937	Connochaetes_taurinus:0.005671585):0.0010834615	(Oreamnos_americanus:0.0061857601	Capricornis_sumatraensis:0.0039882371):0.0026787654):0.0011952989	(Kobus_leche:0.0075386629	((Litocranius_walleri:0.0052177116	Nanger_dama:0.0051495187):0.0017946165	Procapra_przewalskii:0.0072355883):0.0032256238):0.0002018471):0.0025504034	(Bos_taurus:0.005151979	Syncerus_caffer:0.0058639815):0.0036157368):0.0017147191	Moschus_berezovskii:0.0115749575):0.0009889171	(((Alces_alces:0.0059305177	Capreolus_capreolus:0.0077074521):0.0002200561	Odocoileus_hemionus:0.0062608563):0.0010139119	(Dama_dama:0.0052276006	Muntiacus_reevesi:0.0062693566):0.0010887725):0.0057459823):0.0007671637	(Giraffa_camelopardalis:0.0054433841	Okapia_johnstoni:0.007332076):0.0055901984):0.0140187994	Tragulus_kanchil:0.040370875):0.0107439779	Hexaprotodon_liberiensis:0.0243786381):0.0051666789	(Catagonus_wagneri:0.0202842968	Sus_scrofa:0.0173655751):0.0223718264):0.0020262916	(Camelus_dromedarius:0.0058566464	Lama_glama:0.0065604676):0.0326968897):0.0105870499	(((Diceros_bicornis:0.0204719041	Tapirus_indicus:0.0206022836):0.0020751844	Equus_caballus:0.0259186228):0.0093434266	(Manis_pentadactyla:0.0499718666	((((((Gulo_gulo:0.0065537752	Mustela_erminea:0.0086250261):0.0003326712	Meles_meles:0.009032824):0.0094324041	Procyon_lotor:0.0171136045):0.0070505916	Ursus_americanus:0.0166340235):0.0033638727	Urocyon_cinereoargenteus:0.0246361639):0.0049352486	((Crocuta_crocuta:0.0165271205	(Cryptoprocta_ferox:0.0089084622	Helogale_parvula:0.0159345472):0.0032977597):0.0044804893	Panthera_leo:0.0147913089):0.01100942):0.0127527178):0.0020534052):0.0003024096):0.0011986795):0.006280666):0.0057139034):0.0826253328):0.0921965178	Tachyglossus_aculeatus:0.1175318392);
((((((Bettongia_penicillata:0.0117482244	Macropus_giganteus:0.0101277578):0.018091489	Vombatus_ursinus:0.0202606483):0.004381533	Dasyurus_viverrinus:0.036582746):0.0087728778	Monodelphis_domestica:0.0368831587):0.1005444887	(((Dasypus_novemcinctus:0.024882652	Tolypeutes_matacus:0.0200392564):0.0354307329	(((Echinops_telfairi:0.0982914105	(Elephantulus_edwardii:0.0592756657	Rhynchocyon_petersi:0.0581232787):0.0226576174):0.0015838468	Orycteropus_afer:0.0436734796):0.0026999074	(Loxodonta_africana:0.0332981336	Procavia_capensis:0.0639382674):0.0106511554):0.016872498):0.0015819846	(((((((((Acomys_cahirinus:0.0420434753	(Meriones_unguiculatus:0.0065396812	(Psammomys_obesus:0.0086002293	Rhombomys_opimus:0.0065496989):0.0002716626):0.0324342412):0.0059997911	((Arvicanthis_niloticus:0.024914423	Mus_musculus:0.027615563):0.0025074204	Rattus_norvegicus:0.0351355685):0.0215128508):0.006105616	(((Mesocricetus_auratus:0.0378839666	Microtus_ochrogaster:0.0437804017):0.0014418833	Sigmodon_hispidus:0.0434415847):0.0002133393	((Onychomys_arenicola:0.0174986136	(((Peromyscus_californicus:0.0059038587	Peromyscus_eremicus:0.0066724701):0.0059076558	Peromyscus_leucopus:0.0071221461):2.5053e-06	Peromyscus_maniculatus:0.0069544775):0.005804446):0.0029800769	Reithrodontomys_megalotis:0.0146342866):0.0132473397):0.0106720024):0.0729704727	(Dipodomys_ordii:0.0293106754	Perognathus_longimembris:0.0344561646):0.0637158644):0.0057661968	((((((Cavia_porcellus:0.0216242804	Hydrochoerus_hydrochaeris:0.0203723178):0.0188042315	Erethizon_dorsatum:0.021393748):0.0005273067	(Chinchilla_lanigera:0.0270231432	Octodon_degus:0.0462574613):0.0039827059):0.0075960973	Thryonomys_swinderianus:0.0589304015):0.0037520193	Hystrix_brachyura:0.0354018838):0.018485585	Ctenodactylus_gundi:0.0846810474):0.0091686766):0.0006584592	(((Ictidomys_tridecemlineatus:0.005700471	Marmota_monax:0.0050008663):0.009893864	Tamias_sibiricus:0.0127320481):0.0038995551	Xerus_rutilus:0.0178943268):0.0281082472):0.0077068211	((Lepus_timidus:0.0082764087	(Oryctolagus_cuniculus:0.0064088538	Sylvilagus_floridanus:0.0082223252):0.0012340471):0.0307444431	(Ochotona_curzoniae:0.0150676445	Ochotona_princeps:0.0139124399):0.0605109183):0.0344756999):0.0021303573	((Erythrocebus_patas:0.0118892807	Pan_paniscus:0.0103599355):0.0230332496	Lemur_catta:0.0318439143):0.0053166998):0.0058194117	((((Condylura_cristata:0.0338610147	Talpa_occidentalis:0.0182965362):0.0016032317	Scalopus_aquaticus:0.0210682471):0.0342445522	(Erinaceus_europaeus:0.101839761	(Sorex_araneus:0.0474216869	Suncus_etruscus:0.068649583):0.0493874961):0.0042681056):0.0067952776	((((((((((((Oryx_dammah:0.0053183937	Connochaetes_taurinus:0.005671585):0.0010834615	(Oreamnos_americanus:0.0061857601	Ovibos_moschatus:0.0043641868):0.0026787654):0.0011952989	(Kobus_leche:0.0075386629	((Litocranius_walleri:0.0052177116	Nanger_dama:0.0051495187):0.0017946165	Procapra_przewalskii:0.0072355883):0.0032256238):0.0002018471):0.0025504034	(Bison_bison:0.005190308	Bubalus_bubalis:0.0049937528):0.0036157368):0.0017147191	Moschus_berezovskii:0.0115749575):0.0009889171	(((Alces_alces:0.0059305177	Capreolus_capreolus:0.0077074521):0.0002200561	Odocoileus_virginianus:0.0058264456):0.0010139119	(Axis_porcinus:0.0052832349	Muntiacus_reevesi:0.0062693566):0.0010887725):0.0057459823):0.0007671637	(Giraffa_camelopardalis:0.0054433841	Okapia_johnstoni:0.007332076):0.0055901984):0.0140187994	Tragulus_kanchil:0.040370875):0.0107439779	Hexaprotodon_liberiensis:0.0243786381):0.0051666789	(Catagonus_wagneri:0.0202842968	Sus_scrofa:0.0173655751):0.0223718264):0.0020262916	(Camelus_dromedarius:0.0058566464	Lama_guanicoe:0.0063425363):0.0326968897):0.0105870499	(((Ceratotherium_simum:0.0202636457	Tapirus_indicus:0.0206022836):0.0020751844	Equus_caballus:0.0259186228):0.0093434266	(Manis_pentadactyla:0.0499718666	((((((Eira_barbara:0.0075362233	Mustela_erminea:0.0086250261):0.0003326712	Meles_meles:0.009032824):0.0094324041	Procyon_lotor:0.0171136045):0.0070505916	Ursus_thibetanus:0.0165064907):0.0033638727	Urocyon_cinereoargenteus:0.0246361639):0.0049352486	((Proteles_cristata:0.0177753388	(Cryptoprocta_ferox:0.0089084622	Helogale_parvula:0.0159345472):0.0032977597):0.0044804893	Acinonyx_jubatus:0.015711488):0.01100942):0.0127527178):0.0020534052):0.0003024096):0.0011986795):0.006280666):0.0057139034):0.0826253328):0.0921965178	Tachyglossus_aculeatus:0.1175318392);
((((((Bettongia_penicillata:0.0117482244	Lagorchestes_hirsutus:0.0109171952):0.018091489	Vombatus_ursinus:0.0202606483):0.004381533	Dasyurus_viverrinus:0.036582746):0.0087728778	Monodelphis_domestica:0.0368831587):0.1005444887	(((Dasypus_novemcinctus:0.024882652	Tolypeutes_matacus:0.0200392564):0.0354307329	(((Echinops_telfairi:0.0982914105	(Elephantulus_edwardii:0.0592756657	Rhynchocyon_petersi:0.0581232787):0.0226576174):0.0015838468	Orycteropus_afer:0.0436734796):0.0026999074	(Loxodonta_africana:0.0332981336	Procavia_capensis:0.0639382674):0.0106511554):0.016872498):0.0015819846	(((((((((Acomys_cahirinus:0.0420434753	(Meriones_unguiculatus:0.0065396812	(Psammomys_obesus:0.0086002293	Rhombomys_opimus:0.0065496989):0.0002716626):0.0324342412):0.0059997911	((Arvicanthis_niloticus:0.024914423	Mus_musculus:0.027615563):0.0025074204	Rattus_norvegicus:0.0351355685):0.0215128508):0.006105616	(((Mesocricetus_auratus:0.0378839666	Microtus_ochrogaster:0.0437804017):0.0014418833	Sigmodon_hispidus:0.0434415847):0.0002133393	((Onychomys_arenicola:0.0174986136	(((Peromyscus_californicus:0.0059038587	Peromyscus_eremicus:0.0066724701):0.0059076558	Peromyscus_leucopus:0.0071221461):2.5053e-06	Peromyscus_maniculatus:0.0069544775):0.005804446):0.0029800769	Reithrodontomys_megalotis:0.0146342866):0.0132473397):0.0106720024):0.0729704727	(Dipodomys_ordii:0.0293106754	Perognathus_longimembris:0.0344561646):0.0637158644):0.0057661968	((((((Cavia_porcellus:0.0216242804	Hydrochoerus_hydrochaeris:0.0203723178):0.0188042315	Erethizon_dorsatum:0.021393748):0.0005273067	(Chinchilla_lanigera:0.0270231432	Octodon_degus:0.0462574613):0.0039827059):0.0075960973	Thryonomys_swinderianus:0.0589304015):0.0037520193	Hystrix_brachyura:0.0354018838):0.018485585	Ctenodactylus_gundi:0.0846810474):0.0091686766):0.0006584592	(((Ictidomys_tridecemlineatus:0.005700471	Marmota_vancouverensis:0.004862857):0.009893864	Tamias_sibiricus:0.0127320481):0.0038995551	Xerus_rutilus:0.0178943268):0.0281082472):0.0077068211	((Lepus_timidus:0.0082764087	(Oryctolagus_cuniculus:0.0064088538	Sylvilagus_bachmani:0.0085361463):0.0012340471):0.0307444431	(Ochotona_curzoniae:0.0150676445	Ochotona_princeps:0.0139124399):0.0605109183):0.0344756999):0.0021303573	((Chlorocebus_sabaeus:0.0118459724	Pan_paniscus:0.0103599355):0.0230332496	Lemur_catta:0.0318439143):0.0053166998):0.0058194117	((((Condylura_cristata:0.0338610147	Talpa_occidentalis:0.0182965362):0.0016032317	Scalopus_aquaticus:0.0210682471):0.0342445522	(Erinaceus_europaeus:0.101839761	(Sorex_araneus:0.0474216869	Suncus_etruscus:0.068649583):0.0493874961):0.0042681056):0.0067952776	((((((((((((Oryx_dammah:0.0053183937	Connochaetes_taurinus:0.005671585):0.0010834615	(Oreamnos_americanus:0.0061857601	Capricornis_sumatraensis:0.0039882371):0.0026787654):0.0011952989	(Kobus_leche:0.0075386629	((Litocranius_walleri:0.0052177116	Nanger_dama:0.0051495187):0.0017946165	Procapra_przewalskii:0.0072355883):0.0032256238):0.0002018471):0.0025504034	(Bos_taurus:0.005151979	Syncerus_caffer:0.0058639815):0.0036157368):0.0017147191	Moschus_berezovskii:0.0115749575):0.0009889171	(((Alces_alces:0.0059305177	Capreolus_capreolus:0.0077074521):0.0002200561	Odocoileus_virginianus:0.0058264456):0.0010139119	(Cervus_elaphus:0.0052635686	Muntiacus_reevesi:0.0062693566):0.0010887725):0.0057459823):0.0007671637	(Giraffa_camelopardalis:0.0054433841	Okapia_johnstoni:0.007332076):0.0055901984):0.0140187994	Tragulus_kanchil:0.040370875):0.0107439779	Hexaprotodon_liberiensis:0.0243786381):0.0051666789	(Catagonus_wagneri:0.0202842968	Phacochoerus_africanus:0.0180636363):0.0223718264):0.0020262916	(Camelus_bactrianus:0.0060827432	Vicugna_pacos:0.0073882964):0.0326968897):0.0105870499	(((Ceratotherium_simum:0.0202636457	Tapirus_indicus:0.0206022836):0.0020751844	Equus_asinus:0.0262450747):0.0093434266	(Manis_pentadactyla:0.0499718666	((((((Gulo_gulo:0.0065537752	Mustela_erminea:0.0086250261):0.0003326712	Meles_meles:0.009032824):0.0094324041	Procyon_lotor:0.0171136045):0.0070505916	Ursus_maritimus:0.0164134601):0.0033638727	Nyctereutes_procyonoides:0.0251710849):0.0049352486	((Crocuta_crocuta:0.0165271205	(Cryptoprocta_ferox:0.0089084622	Helogale_parvula:0.0159345472):0.0032977597):0.0044804893	Panthera_pardus:0.0150455872):0.01100942):0.0127527178):0.0020534052):0.0003024096):0.0011986795):0.006280666):0.0057139034):0.0826253328):0.0921965178	Tachyglossus_aculeatus:0.1175318392);
((((((Bettongia_penicillata:0.0117482244	Lagorchestes_hirsutus:0.0109171952):0.018091489	Vombatus_ursinus:0.0202606483):0.004381533	Dasyurus_viverrinus:0.036582746):0.0087728778	Monodelphis_domestica:0.0368831587):0.1005444887	(((Dasypus_novemcinctus:0.024882652	Tolypeutes_matacus:0.0200392564):0.0354307329	(((Echinops_telfairi:0.0982914105	(Elephantulus_edwardii:0.0592756657	Rhynchocyon_petersi:0.0581232787):0.0226576174):0.0015838468	Orycteropus_afer:0.0436734796):0.0026999074	(Loxodonta_africana:0.0332981336	Procavia_capensis:0.0639382674):0.0106511554):0.016872498):0.0015819846	(((((((((Acomys_cahirinus:0.0420434753	(Meriones_unguiculatus:0.0065396812	(Psammomys_obesus:0.0086002293	Rhombomys_opimus:0.0065496989):0.0002716626):0.0324342412):0.0059997911	((Arvicanthis_niloticus:0.024914423	Mus_musculus:0.027615563):0.0025074204	Rattus_norvegicus:0.0351355685):0.0215128508):0.006105616	(((Mesocricetus_auratus:0.0378839666	Microtus_ochrogaster:0.0437804017):0.0014418833	Sigmodon_hispidus:0.0434415847):0.0002133393	((Onychomys_arenicola:0.0174986136	(((Peromyscus_californicus:0.0059038587	Peromyscus_eremicus:0.0066724701):0.0059076558	Peromyscus_leucopus:0.0071221461):2.5053e-06	Peromyscus_maniculatus:0.0069544775):0.005804446):0.0029800769	Reithrodontomys_megalotis:0.0146342866):0.0132473397):0.0106720024):0.0729704727	(Dipodomys_ordii:0.0293106754	Perognathus_longimembris:0.0344561646):0.0637158644):0.0057661968	((((((Cavia_porcellus:0.0216242804	Hydrochoerus_hydrochaeris:0.0203723178):0.0188042315	Erethizon_dorsatum:0.021393748):0.0005273067	(Chinchilla_lanigera:0.0270231432	Octodon_degus:0.0462574613):0.0039827059):0.0075960973	Thryonomys_swinderianus:0.0589304015):0.0037520193	Hystrix_brachyura:0.0354018838):0.018485585	Ctenodactylus_gundi:0.0846810474):0.0091686766):0.0006584592	(((Ictidomys_tridecemlineatus:0.005700471	Marmota_vancouverensis:0.004862857):0.009893864	Tamias_sibiricus:0.0127320481):0.0038995551	Xerus_rutilus:0.0178943268):0.0281082472):0.0077068211	((Lepus_timidus:0.0082764087	(Oryctolagus_cuniculus:0.0064088538	Sylvilagus_floridanus:0.0082223252):0.0012340471):0.0307444431	(Ochotona_curzoniae:0.0150676445	Ochotona_princeps:0.0139124399):0.0605109183):0.0344756999):0.0021303573	((Theropithecus_gelada:0.0113185949	Homo_sapiens:0.0107554661):0.0230332496	Lemur_catta:0.0318439143):0.0053166998):0.0058194117	((((Condylura_cristata:0.0338610147	Talpa_occidentalis:0.0182965362):0.0016032317	Scalopus_aquaticus:0.0210682471):0.0342445522	(Erinaceus_europaeus:0.101839761	(Sorex_araneus:0.0474216869	Suncus_etruscus:0.068649583):0.0493874961):0.0042681056):0.0067952776	((((((((((((Addax_nasomaculatus:0.0054928543	Connochaetes_taurinus:0.005671585):0.0010834615	(Capra_hircus:0.0041905756	Ovibos_moschatus:0.0043641868):0.0026787654):0.0011952989	(Kobus_leche:0.0075386629	((Litocranius_walleri:0.0052177116	Nanger_dama:0.0051495187):0.0017946165	Procapra_przewalskii:0.0072355883):0.0032256238):0.0002018471):0.0025504034	(Bison_bison:0.005190308	Syncerus_caffer:0.0058639815):0.0036157368):0.0017147191	Moschus_berezovskii:0.0115749575):0.0009889171	(((Alces_alces:0.0059305177	Capreolus_capreolus:0.0077074521):0.0002200561	Rangifer_tarandus:0.0063881564):0.0010139119	(Rucervus_eldii:0.004903677	Muntiacus_reevesi:0.0062693566):0.0010887725):0.0057459823):0.0007671637	(Giraffa_camelopardalis:0.0054433841	Okapia_johnstoni:0.007332076):0.0055901984):0.0140187994	Tragulus_kanchil:0.040370875):0.0107439779	Hexaprotodon_liberiensis:0.0243786381):0.0051666789	(Catagonus_wagneri:0.0202842968	Phacochoerus_africanus:0.0180636363):0.0223718264):0.0020262916	(Camelus_bactrianus:0.0060827432	Lama_glama:0.0065604676):0.0326968897):0.0105870499	(((Ceratotherium_simum:0.0202636457	Tapirus_indicus:0.0206022836):0.0020751844	Equus_asinus:0.0262450747):0.0093434266	(Manis_pentadactyla:0.0499718666	((((((Martes_foina:0.0065337631	Mustela_erminea:0.0086250261):0.0003326712	Meles_meles:0.009032824):0.0094324041	Procyon_lotor:0.0171136045):0.0070505916	Ursus_thibetanus:0.0165064907):0.0033638727	Vulpes_vulpes:0.0248960869):0.0049352486	((Proteles_cristata:0.0177753388	(Cryptoprocta_ferox:0.0089084622	Helogale_parvula:0.0159345472):0.0032977597):0.0044804893	Prionailurus_bengalensis:0.0152433425):0.01100942):0.0127527178):0.0020534052):0.0003024096):0.0011986795):0.006280666):0.0057139034):0.0826253328):0.0921965178	Tachyglossus_aculeatus:0.1175318392);
((((((Bettongia_penicillata:0.0117482244	Lagorchestes_hirsutus:0.0109171952):0.018091489	Vombatus_ursinus:0.0202606483):0.004381533	Sarcophilus_harrisii:0.0365769157):0.0087728778	Monodelphis_domestica:0.0368831587):0.1005444887	(((Dasypus_novemcinctus:0.024882652	Tolypeutes_matacus:0.0200392564):0.0354307329	(((Echinops_telfairi:0.0982914105	(Elephantulus_edwardii:0.0592756657	Rhynchocyon_petersi:0.0581232787):0.0226576174):0.0015838468	Orycteropus_afer:0.0436734796):0.0026999074	(Loxodonta_africana:0.0332981336	Procavia_capensis:0.0639382674):0.0106511554):0.016872498):0.0015819846	(((((((((Acomys_cahirinus:0.0420434753	(Meriones_unguiculatus:0.0065396812	(Psammomys_obesus:0.0086002293	Rhombomys_opimus:0.0065496989):0.0002716626):0.0324342412):0.0059997911	((Arvicanthis_niloticus:0.024914423	Mus_musculus:0.027615563):0.0025074204	Rattus_norvegicus:0.0351355685):0.0215128508):0.006105616	(((Mesocricetus_auratus:0.0378839666	Microtus_ochrogaster:0.0437804017):0.0014418833	Sigmodon_hispidus:0.0434415847):0.0002133393	((Onychomys_arenicola:0.0174986136	(((Peromyscus_californicus:0.0059038587	Peromyscus_eremicus:0.0066724701):0.0059076558	Peromyscus_leucopus:0.0071221461):2.5053e-06	Peromyscus_maniculatus:0.0069544775):0.005804446):0.0029800769	Reithrodontomys_megalotis:0.0146342866):0.0132473397):0.0106720024):0.0729704727	(Dipodomys_ordii:0.0293106754	Perognathus_longimembris:0.0344561646):0.0637158644):0.0057661968	((((((Cavia_porcellus:0.0216242804	Hydrochoerus_hydrochaeris:0.0203723178):0.0188042315	Erethizon_dorsatum:0.021393748):0.0005273067	(Chinchilla_lanigera:0.0270231432	Octodon_degus:0.0462574613):0.0039827059):0.0075960973	Thryonomys_swinderianus:0.0589304015):0.0037520193	Hystrix_brachyura:0.0354018838):0.018485585	Ctenodactylus_gundi:0.0846810474):0.0091686766):0.0006584592	(((Spermophilus_citellus:0.0055245723	Marmota_himalayana:0.0051244854):0.009893864	Tamias_sibiricus:0.0127320481):0.0038995551	Xerus_rutilus:0.0178943268):0.0281082472):0.0077068211	((Lepus_timidus:0.0082764087	(Oryctolagus_cuniculus:0.0064088538	Sylvilagus_floridanus:0.0082223252):0.0012340471):0.0307444431	(Ochotona_curzoniae:0.0150676445	Ochotona_princeps:0.0139124399):0.0605109183):0.0344756999):0.0021303573	((Papio_anubis:0.0111908236	Homo_sapiens:0.0107554661):0.0230332496	Lemur_catta:0.0318439143):0.0053166998):0.0058194117	((((Condylura_cristata:0.0338610147	Talpa_occidentalis:0.0182965362):0.0016032317	Scalopus_aquaticus:0.0210682471):0.0342445522	(Erinaceus_europaeus:0.101839761	(Sorex_araneus:0.0474216869	Suncus_etruscus:0.068649583):0.0493874961):0.0042681056):0.0067952776	((((((((((((Oryx_dammah:0.0053183937	Connochaetes_taurinus:0.005671585):0.0010834615	(Ammotragus_lervia:0.0041309714	Capricornis_sumatraensis:0.0039882371):0.0026787654):0.0011952989	(Kobus_leche:0.0075386629	((Litocranius_walleri:0.0052177116	Nanger_dama:0.0051495187):0.0017946165	Procapra_przewalskii:0.0072355883):0.0032256238):0.0002018471):0.0025504034	(Bos_taurus:0.005151979	Syncerus_caffer:0.0058639815):0.0036157368):0.0017147191	Moschus_berezovskii:0.0115749575):0.0009889171	(((Alces_alces:0.0059305177	Capreolus_capreolus:0.0077074521):0.0002200561	Odocoileus_virginianus:0.0058264456):0.0010139119	(Axis_porcinus:0.0052832349	Muntiacus_reevesi:0.0062693566):0.0010887725):0.0057459823):0.0007671637	(Giraffa_camelopardalis:0.0054433841	Okapia_johnstoni:0.007332076):0.0055901984):0.0140187994	Tragulus_kanchil:0.040370875):0.0107439779	Hexaprotodon_liberiensis:0.0243786381):0.0051666789	(Catagonus_wagneri:0.0202842968	Sus_scrofa:0.0173655751):0.0223718264):0.0020262916	(Camelus_bactrianus:0.0060827432	Vicugna_pacos:0.0073882964):0.0326968897):0.0105870499	(((Diceros_bicornis:0.0204719041	Tapirus_indicus:0.0206022836):0.0020751844	Equus_asinus:0.0262450747):0.0093434266	(Manis_pentadactyla:0.0499718666	((((((Martes_zibellina:0.006130775	Mustela_erminea:0.0086250261):0.0003326712	Meles_meles:0.009032824):0.0094324041	Procyon_lotor:0.0171136045):0.0070505916	Ursus_maritimus:0.0164134601):0.0033638727	Urocyon_cinereoargenteus:0.0246361639):0.0049352486	((Proteles_cristata:0.0177753388	(Cryptoprocta_ferox:0.0089084622	Helogale_parvula:0.0159345472):0.0032977597):0.0044804893	Lynx_canadensis:0.0152496156):0.01100942):0.0127527178):0.0020534052):0.0003024096):0.0011986795):0.006280666):0.0057139034):0.0826253328):0.0921965178	Tachyglossus_aculeatus:0.1175318392);
((((((Bettongia_penicillata:0.0117482244	Macropus_fuliginosus:0.0099199337):0.018091489	Vombatus_ursinus:0.0202606483):0.004381533	Sarcophilus_harrisii:0.0365769157):0.0087728778	Monodelphis_domestica:0.0368831587):0.1005444887	(((Dasypus_novemcinctus:0.024882652	Tolypeutes_matacus:0.0200392564):0.0354307329	(((Echinops_telfairi:0.0982914105	(Elephantulus_edwardii:0.0592756657	Rhynchocyon_petersi:0.0581232787):0.0226576174):0.0015838468	Orycteropus_afer:0.0436734796):0.0026999074	(Loxodonta_africana:0.0332981336	Procavia_capensis:0.0639382674):0.0106511554):0.016872498):0.0015819846	(((((((((Acomys_cahirinus:0.0420434753	(Meriones_unguiculatus:0.0065396812	(Psammomys_obesus:0.0086002293	Rhombomys_opimus:0.0065496989):0.0002716626):0.0324342412):0.0059997911	((Arvicanthis_niloticus:0.024914423	Mus_musculus:0.027615563):0.0025074204	Rattus_norvegicus:0.0351355685):0.0215128508):0.006105616	(((Mesocricetus_auratus:0.0378839666	Microtus_ochrogaster:0.0437804017):0.0014418833	Sigmodon_hispidus:0.0434415847):0.0002133393	((Onychomys_arenicola:0.0174986136	(((Peromyscus_californicus:0.0059038587	Peromyscus_eremicus:0.0066724701):0.0059076558	Peromyscus_leucopus:0.0071221461):2.5053e-06	Peromyscus_maniculatus:0.0069544775):0.005804446):0.0029800769	Reithrodontomys_megalotis:0.0146342866):0.0132473397):0.0106720024):0.0729704727	(Dipodomys_ordii:0.0293106754	Perognathus_longimembris:0.0344561646):0.0637158644):0.0057661968	((((((Cavia_porcellus:0.0216242804	Hydrochoerus_hydrochaeris:0.0203723178):0.0188042315	Erethizon_dorsatum:0.021393748):0.0005273067	(Chinchilla_lanigera:0.0270231432	Octodon_degus:0.0462574613):0.0039827059):0.0075960973	Thryonomys_swinderianus:0.0589304015):0.0037520193	Hystrix_brachyura:0.0354018838):0.018485585	Ctenodactylus_gundi:0.0846810474):0.0091686766):0.0006584592	(((Ictidomys_tridecemlineatus:0.005700471	Marmota_monax:0.0050008663):0.009893864	Tamias_sibiricus:0.0127320481):0.0038995551	Xerus_rutilus:0.0178943268):0.0281082472):0.0077068211	((Lepus_timidus:0.0082764087	(Oryctolagus_cuniculus:0.0064088538	Sylvilagus_bachmani:0.0085361463):0.0012340471):0.0307444431	(Ochotona_curzoniae:0.0150676445	Ochotona_princeps:0.0139124399):0.0605109183):0.0344756999):0.0021303573	((Macaca_nigra:0.0117080496	Homo_sapiens:0.0107554661):0.0230332496	Lemur_catta:0.0318439143):0.0053166998):0.0058194117	((((Condylura_cristata:0.0338610147	Talpa_occidentalis:0.0182965362):0.0016032317	Scalopus_aquaticus:0.0210682471):0.0342445522	(Erinaceus_europaeus:0.101839761	(Sorex_araneus:0.0474216869	Suncus_etruscus:0.068649583):0.0493874961):0.0042681056):0.0067952776	((((((((((((Oryx_dammah:0.0053183937	Connochaetes_taurinus:0.005671585):0.0010834615	(Ammotragus_lervia:0.0041309714	Capricornis_sumatraensis:0.0039882371):0.0026787654):0.0011952989	(Kobus_leche:0.0075386629	((Litocranius_walleri:0.0052177116	Nanger_dama:0.0051495187):0.0017946165	Procapra_przewalskii:0.0072355883):0.0032256238):0.0002018471):0.0025504034	(Bos_taurus:0.005151979	Syncerus_caffer:0.0058639815):0.0036157368):0.0017147191	Moschus_berezovskii:0.0115749575):0.0009889171	(((Alces_alces:0.0059305177	Capreolus_capreolus:0.0077074521):0.0002200561	Odocoileus_virginianus:0.0058264456):0.0010139119	(Axis_porcinus:0.0052832349	Muntiacus_reevesi:0.0062693566):0.0010887725):0.0057459823):0.0007671637	(Giraffa_camelopardalis:0.0054433841	Okapia_johnstoni:0.007332076):0.0055901984):0.0140187994	Tragulus_kanchil:0.040370875):0.0107439779	Hexaprotodon_liberiensis:0.0243786381):0.0051666789	(Catagonus_wagneri:0.0202842968	Phacochoerus_africanus:0.0180636363):0.0223718264):0.0020262916	(Camelus_bactrianus:0.0060827432	Lama_guanicoe:0.0063425363):0.0326968897):0.0105870499	(((Diceros_bicornis:0.0204719041	Tapirus_indicus:0.0206022836):0.0020751844	Equus_caballus:0.0259186228):0.0093434266	(Manis_pentadactyla:0.0499718666	((((((Eira_barbara:0.0075362233	Mustela_erminea:0.0086250261):0.0003326712	Meles_meles:0.009032824):0.0094324041	Procyon_lotor:0.0171136045):0.0070505916	Ursus_maritimus:0.0164134601):0.0033638727	Vulpes_vulpes:0.0248960869):0.0049352486	((Proteles_cristata:0.0177753388	(Cryptoprocta_ferox:0.0089084622	Helogale_parvula:0.0159345472):0.0032977597):0.0044804893	Felis_chaus:0.0153712462):0.01100942):0.0127527178):0.0020534052):0.0003024096):0.0011986795):0.006280666):0.0057139034):0.0826253328):0.0921965178	Tachyglossus_aculeatus:0.1175318392);
((((((Bettongia_penicillata:0.0117482244	Macropus_fuliginosus:0.0099199337):0.018091489	Vombatus_ursinus:0.0202606483):0.004381533	Dasyurus_viverrinus:0.036582746):0.0087728778	Monodelphis_domestica:0.0368831587):0.1005444887	(((Dasypus_novemcinctus:0.024882652	Tolypeutes_matacus:0.0200392564):0.0354307329	(((Echinops_telfairi:0.0982914105	(Elephantulus_edwardii:0.0592756657	Rhynchocyon_petersi:0.0581232787):0.0226576174):0.0015838468	Orycteropus_afer:0.0436734796):0.0026999074	(Elephas_maximus:0.0329975107	Procavia_capensis:0.0639382674):0.0106511554):0.016872498):0.0015819846	(((((((((Acomys_cahirinus:0.0420434753	(Meriones_unguiculatus:0.0065396812	(Psammomys_obesus:0.0086002293	Rhombomys_opimus:0.0065496989):0.0002716626):0.0324342412):0.0059997911	((Arvicanthis_niloticus:0.024914423	Mus_musculus:0.027615563):0.0025074204	Rattus_norvegicus:0.0351355685):0.0215128508):0.006105616	(((Mesocricetus_auratus:0.0378839666	Microtus_ochrogaster:0.0437804017):0.0014418833	Sigmodon_hispidus:0.0434415847):0.0002133393	((Onychomys_arenicola:0.0174986136	(((Peromyscus_californicus:0.0059038587	Peromyscus_eremicus:0.0066724701):0.0059076558	Peromyscus_leucopus:0.0071221461):2.5053e-06	Peromyscus_maniculatus:0.0069544775):0.005804446):0.0029800769	Reithrodontomys_megalotis:0.0146342866):0.0132473397):0.0106720024):0.0729704727	(Dipodomys_ordii:0.0293106754	Perognathus_longimembris:0.0344561646):0.0637158644):0.0057661968	((((((Cavia_porcellus:0.0216242804	Hydrochoerus_hydrochaeris:0.0203723178):0.0188042315	Erethizon_dorsatum:0.021393748):0.0005273067	(Chinchilla_lanigera:0.0270231432	Octodon_degus:0.0462574613):0.0039827059):0.0075960973	Thryonomys_swinderianus:0.0589304015):0.0037520193	Hystrix_brachyura:0.0354018838):0.018485585	Ctenodactylus_gundi:0.0846810474):0.0091686766):0.0006584592	(((Ictidomys_tridecemlineatus:0.005700471	Marmota_monax:0.0050008663):0.009893864	Tamias_sibiricus:0.0127320481):0.0038995551	Xerus_rutilus:0.0178943268):0.0281082472):0.0077068211	((Lepus_timidus:0.0082764087	(Oryctolagus_cuniculus:0.0064088538	Sylvilagus_floridanus:0.0082223252):0.0012340471):0.0307444431	(Ochotona_curzoniae:0.0150676445	Ochotona_princeps:0.0139124399):0.0605109183):0.0344756999):0.0021303573	((Mandrillus_leucophaeus:0.0115428136	Pan_paniscus:0.0103599355):0.0230332496	Lemur_catta:0.0318439143):0.0053166998):0.0058194117	((((Condylura_cristata:0.0338610147	Talpa_occidentalis:0.0182965362):0.0016032317	Scalopus_aquaticus:0.0210682471):0.0342445522	(Erinaceus_europaeus:0.101839761	(Sorex_araneus:0.0474216869	Suncus_etruscus:0.068649583):0.0493874961):0.0042681056):0.0067952776	((((((((((((Addax_nasomaculatus:0.0054928543	Connochaetes_taurinus:0.005671585):0.0010834615	(Capra_hircus:0.0041905756	Ovibos_moschatus:0.0043641868):0.0026787654):0.0011952989	(Kobus_leche:0.0075386629	((Litocranius_walleri:0.0052177116	Nanger_dama:0.0051495187):0.0017946165	Procapra_przewalskii:0.0072355883):0.0032256238):0.0002018471):0.0025504034	(Bison_bison:0.005190308	Syncerus_caffer:0.0058639815):0.0036157368):0.0017147191	Moschus_berezovskii:0.0115749575):0.0009889171	(((Alces_alces:0.0059305177	Capreolus_capreolus:0.0077074521):0.0002200561	Rangifer_tarandus:0.0063881564):0.0010139119	(Rusa_alfredi:0.005349621	Muntiacus_reevesi:0.0062693566):0.0010887725):0.0057459823):0.0007671637	(Giraffa_camelopardalis:0.0054433841	Okapia_johnstoni:0.007332076):0.0055901984):0.0140187994	Tragulus_kanchil:0.040370875):0.0107439779	Hexaprotodon_liberiensis:0.0243786381):0.0051666789	(Catagonus_wagneri:0.0202842968	Sus_scrofa:0.0173655751):0.0223718264):0.0020262916	(Camelus_dromedarius:0.0058566464	Vicugna_pacos:0.0073882964):0.0326968897):0.0105870499	(((Ceratotherium_simum:0.0202636457	Tapirus_indicus:0.0206022836):0.0020751844	Equus_caballus:0.0259186228):0.0093434266	(Manis_pentadactyla:0.0499718666	((((((Martes_foina:0.0065337631	Mustela_erminea:0.0086250261):0.0003326712	Meles_meles:0.009032824):0.0094324041	Procyon_lotor:0.0171136045):0.0070505916	Ursus_thibetanus:0.0165064907):0.0033638727	Vulpes_vulpes:0.0248960869):0.0049352486	((Proteles_cristata:0.0177753388	(Cryptoprocta_ferox:0.0089084622	Helogale_parvula:0.0159345472):0.0032977597):0.0044804893	Prionailurus_bengalensis:0.0152433425):0.01100942):0.0127527178):0.0020534052):0.0003024096):0.0011986795):0.006280666):0.0057139034):0.0826253328):0.0921965178	Tachyglossus_aculeatus:0.1175318392);
((((((Bettongia_penicillata:0.0117482244	Lagorchestes_hirsutus:0.0109171952):0.018091489	Vombatus_ursinus:0.0202606483):0.004381533	Sarcophilus_harrisii:0.0365769157):0.0087728778	Monodelphis_domestica:0.0368831587):0.1005444887	(((Dasypus_novemcinctus:0.024882652	Tolypeutes_matacus:0.0200392564):0.0354307329	(((Echinops_telfairi:0.0982914105	(Elephantulus_edwardii:0.0592756657	Rhynchocyon_petersi:0.0581232787):0.0226576174):0.0015838468	Orycteropus_afer:0.0436734796):0.0026999074	(Elephas_maximus:0.0329975107	Procavia_capensis:0.0639382674):0.0106511554):0.016872498):0.0015819846	(((((((((Acomys_cahirinus:0.0420434753	(Meriones_unguiculatus:0.0065396812	(Psammomys_obesus:0.0086002293	Rhombomys_opimus:0.0065496989):0.0002716626):0.0324342412):0.0059997911	((Arvicanthis_niloticus:0.024914423	Mus_musculus:0.027615563):0.0025074204	Rattus_norvegicus:0.0351355685):0.0215128508):0.006105616	(((Mesocricetus_auratus:0.0378839666	Microtus_ochrogaster:0.0437804017):0.0014418833	Sigmodon_hispidus:0.0434415847):0.0002133393	((Onychomys_arenicola:0.0174986136	(((Peromyscus_californicus:0.0059038587	Peromyscus_eremicus:0.0066724701):0.0059076558	Peromyscus_leucopus:0.0071221461):2.5053e-06	Peromyscus_maniculatus:0.0069544775):0.005804446):0.0029800769	Reithrodontomys_megalotis:0.0146342866):0.0132473397):0.0106720024):0.0729704727	(Dipodomys_ordii:0.0293106754	Perognathus_longimembris:0.0344561646):0.0637158644):0.0057661968	((((((Cavia_porcellus:0.0216242804	Hydrochoerus_hydrochaeris:0.0203723178):0.0188042315	Erethizon_dorsatum:0.021393748):0.0005273067	(Chinchilla_lanigera:0.0270231432	Octodon_degus:0.0462574613):0.0039827059):0.0075960973	Thryonomys_swinderianus:0.0589304015):0.0037520193	Hystrix_brachyura:0.0354018838):0.018485585	Ctenodactylus_gundi:0.0846810474):0.0091686766):0.0006584592	(((Spermophilus_citellus:0.0055245723	Marmota_monax:0.0050008663):0.009893864	Tamias_sibiricus:0.0127320481):0.0038995551	Xerus_rutilus:0.0178943268):0.0281082472):0.0077068211	((Lepus_timidus:0.0082764087	(Oryctolagus_cuniculus:0.0064088538	Sylvilagus_bachmani:0.0085361463):0.0012340471):0.0307444431	(Ochotona_curzoniae:0.0150676445	Ochotona_princeps:0.0139124399):0.0605109183):0.0344756999):0.0021303573	((Macaca_mulatta:0.0114051557	Homo_sapiens:0.0107554661):0.0230332496	Lemur_catta:0.0318439143):0.0053166998):0.0058194117	((((Condylura_cristata:0.0338610147	Talpa_occidentalis:0.0182965362):0.0016032317	Scalopus_aquaticus:0.0210682471):0.0342445522	(Erinaceus_europaeus:0.101839761	(Sorex_araneus:0.0474216869	Suncus_etruscus:0.068649583):0.0493874961):0.0042681056):0.0067952776	((((((((((((Addax_nasomaculatus:0.0054928543	Connochaetes_taurinus:0.005671585):0.0010834615	(Capra_hircus:0.0041905756	Ovibos_moschatus:0.0043641868):0.0026787654):0.0011952989	(Kobus_leche:0.0075386629	((Litocranius_walleri:0.0052177116	Nanger_dama:0.0051495187):0.0017946165	Procapra_przewalskii:0.0072355883):0.0032256238):0.0002018471):0.0025504034	(Bos_taurus:0.005151979	Syncerus_caffer:0.0058639815):0.0036157368):0.0017147191	Moschus_berezovskii:0.0115749575):0.0009889171	(((Alces_alces:0.0059305177	Capreolus_capreolus:0.0077074521):0.0002200561	Odocoileus_hemionus:0.0062608563):0.0010139119	(Dama_dama:0.0052276006	Muntiacus_reevesi:0.0062693566):0.0010887725):0.0057459823):0.0007671637	(Giraffa_camelopardalis:0.0054433841	Okapia_johnstoni:0.007332076):0.0055901984):0.0140187994	Tragulus_kanchil:0.040370875):0.0107439779	Hexaprotodon_liberiensis:0.0243786381):0.0051666789	(Catagonus_wagneri:0.0202842968	Phacochoerus_africanus:0.0180636363):0.0223718264):0.0020262916	(Camelus_dromedarius:0.0058566464	Lama_guanicoe:0.0063425363):0.0326968897):0.0105870499	(((Diceros_bicornis:0.0204719041	Tapirus_indicus:0.0206022836):0.0020751844	Equus_caballus:0.0259186228):0.0093434266	(Manis_pentadactyla:0.0499718666	((((((Gulo_gulo:0.0065537752	Mustela_erminea:0.0086250261):0.0003326712	Meles_meles:0.009032824):0.0094324041	Procyon_lotor:0.0171136045):0.0070505916	Helarctos_malayanus:0.0168436166):0.0033638727	Vulpes_vulpes:0.0248960869):0.0049352486	((Crocuta_crocuta:0.0165271205	(Cryptoprocta_ferox:0.0089084622	Helogale_parvula:0.0159345472):0.0032977597):0.0044804893	Caracal_caracal:0.0149884607):0.01100942):0.0127527178):0.0020534052):0.0003024096):0.0011986795):0.006280666):0.0057139034):0.0826253328):0.0921965178	Tachyglossus_aculeatus:0.1175318392);
((((((Bettongia_penicillata:0.0117482244	Macropus_giganteus:0.0101277578):0.018091489	Vombatus_ursinus:0.0202606483):0.004381533	Sarcophilus_harrisii:0.0365769157):0.0087728778	Monodelphis_domestica:0.0368831587):0.1005444887	(((Dasypus_novemcinctus:0.024882652	Tolypeutes_matacus:0.0200392564):0.0354307329	(((Echinops_telfairi:0.0982914105	(Elephantulus_edwardii:0.0592756657	Rhynchocyon_petersi:0.0581232787):0.0226576174):0.0015838468	Orycteropus_afer:0.0436734796):0.0026999074	(Loxodonta_africana:0.0332981336	Procavia_capensis:0.0639382674):0.0106511554):0.016872498):0.0015819846	(((((((((Acomys_cahirinus:0.0420434753	(Meriones_unguiculatus:0.0065396812	(Psammomys_obesus:0.0086002293	Rhombomys_opimus:0.0065496989):0.0002716626):0.0324342412):0.0059997911	((Arvicanthis_niloticus:0.024914423	Mus_musculus:0.027615563):0.0025074204	Rattus_norvegicus:0.0351355685):0.0215128508):0.006105616	(((Mesocricetus_auratus:0.0378839666	Microtus_ochrogaster:0.0437804017):0.0014418833	Sigmodon_hispidus:0.0434415847):0.0002133393	((Onychomys_arenicola:0.0174986136	(((Peromyscus_californicus:0.0059038587	Peromyscus_eremicus:0.0066724701):0.0059076558	Peromyscus_leucopus:0.0071221461):2.5053e-06	Peromyscus_maniculatus:0.0069544775):0.005804446):0.0029800769	Reithrodontomys_megalotis:0.0146342866):0.0132473397):0.0106720024):0.0729704727	(Dipodomys_ordii:0.0293106754	Perognathus_longimembris:0.0344561646):0.0637158644):0.0057661968	((((((Cavia_porcellus:0.0216242804	Hydrochoerus_hydrochaeris:0.0203723178):0.0188042315	Erethizon_dorsatum:0.021393748):0.0005273067	(Chinchilla_lanigera:0.0270231432	Octodon_degus:0.0462574613):0.0039827059):0.0075960973	Thryonomys_swinderianus:0.0589304015):0.0037520193	Hystrix_brachyura:0.0354018838):0.018485585	Ctenodactylus_gundi:0.0846810474):0.0091686766):0.0006584592	(((Ictidomys_tridecemlineatus:0.005700471	Marmota_vancouverensis:0.004862857):0.009893864	Tamias_sibiricus:0.0127320481):0.0038995551	Xerus_rutilus:0.0178943268):0.0281082472):0.0077068211	((Lepus_timidus:0.0082764087	(Oryctolagus_cuniculus:0.0064088538	Sylvilagus_bachmani:0.0085361463):0.0012340471):0.0307444431	(Ochotona_curzoniae:0.0150676445	Ochotona_princeps:0.0139124399):0.0605109183):0.0344756999):0.0021303573	((Macaca_mulatta:0.0114051557	Gorilla_gorilla:0.0104969684):0.0230332496	Lemur_catta:0.0318439143):0.0053166998):0.0058194117	((((Condylura_cristata:0.0338610147	Talpa_occidentalis:0.0182965362):0.0016032317	Scalopus_aquaticus:0.0210682471):0.0342445522	(Erinaceus_europaeus:0.101839761	(Sorex_araneus:0.0474216869	Suncus_etruscus:0.068649583):0.0493874961):0.0042681056):0.0067952776	((((((((((((Oryx_dammah:0.0053183937	Connochaetes_taurinus:0.005671585):0.0010834615	(Capra_hircus:0.0041905756	Capricornis_sumatraensis:0.0039882371):0.0026787654):0.0011952989	(Kobus_leche:0.0075386629	((Litocranius_walleri:0.0052177116	Nanger_dama:0.0051495187):0.0017946165	Procapra_przewalskii:0.0072355883):0.0032256238):0.0002018471):0.0025504034	(Bison_bison:0.005190308	Bubalus_bubalis:0.0049937528):0.0036157368):0.0017147191	Moschus_berezovskii:0.0115749575):0.0009889171	(((Alces_alces:0.0059305177	Capreolus_capreolus:0.0077074521):0.0002200561	Odocoileus_hemionus:0.0062608563):0.0010139119	(Axis_porcinus:0.0052832349	Muntiacus_reevesi:0.0062693566):0.0010887725):0.0057459823):0.0007671637	(Giraffa_camelopardalis:0.0054433841	Okapia_johnstoni:0.007332076):0.0055901984):0.0140187994	Tragulus_kanchil:0.040370875):0.0107439779	Hexaprotodon_liberiensis:0.0243786381):0.0051666789	(Catagonus_wagneri:0.0202842968	Phacochoerus_africanus:0.0180636363):0.0223718264):0.0020262916	(Camelus_dromedarius:0.0058566464	Lama_guanicoe:0.0063425363):0.0326968897):0.0105870499	(((Diceros_bicornis:0.0204719041	Tapirus_indicus:0.0206022836):0.0020751844	Equus_caballus:0.0259186228):0.0093434266	(Manis_pentadactyla:0.0499718666	((((((Eira_barbara:0.0075362233	Mustela_erminea:0.0086250261):0.0003326712	Meles_meles:0.009032824):0.0094324041	Procyon_lotor:0.0171136045):0.0070505916	Ursus_maritimus:0.0164134601):0.0033638727	Lycaon_pictus:0.0249135743):0.0049352486	((Proteles_cristata:0.0177753388	(Cryptoprocta_ferox:0.0089084622	Helogale_parvula:0.0159345472):0.0032977597):0.0044804893	Felis_chaus:0.0153712462):0.01100942):0.0127527178):0.0020534052):0.0003024096):0.0011986795):0.006280666):0.0057139034):0.0826253328):0.0921965178	Tachyglossus_aculeatus:0.1175318392);
((((((Bettongia_penicillata:0.0117482244	Macropus_fuliginosus:0.0099199337):0.018091489	Vombatus_ursinus:0.0202606483):0.004381533	Dasyurus_viverrinus:0.036582746):0.0087728778	Monodelphis_domestica:0.0368831587):0.1005444887	(((Dasypus_novemcinctus:0.024882652	Tolypeutes_matacus:0.0200392564):0.0354307329	(((Echinops_telfairi:0.0982914105	(Elephantulus_edwardii:0.0592756657	Rhynchocyon_petersi:0.0581232787):0.0226576174):0.0015838468	Orycteropus_afer:0.0436734796):0.0026999074	(Elephas_maximus:0.0329975107	Procavia_capensis:0.0639382674):0.0106511554):0.016872498):0.0015819846	(((((((((Acomys_cahirinus:0.0420434753	(Meriones_unguiculatus:0.0065396812	(Psammomys_obesus:0.0086002293	Rhombomys_opimus:0.0065496989):0.0002716626):0.0324342412):0.0059997911	((Arvicanthis_niloticus:0.024914423	Mus_musculus:0.027615563):0.0025074204	Rattus_norvegicus:0.0351355685):0.0215128508):0.006105616	(((Mesocricetus_auratus:0.0378839666	Microtus_ochrogaster:0.0437804017):0.0014418833	Sigmodon_hispidus:0.0434415847):0.0002133393	((Onychomys_arenicola:0.0174986136	(((Peromyscus_californicus:0.0059038587	Peromyscus_eremicus:0.0066724701):0.0059076558	Peromyscus_leucopus:0.0071221461):2.5053e-06	Peromyscus_maniculatus:0.0069544775):0.005804446):0.0029800769	Reithrodontomys_megalotis:0.0146342866):0.0132473397):0.0106720024):0.0729704727	(Dipodomys_ordii:0.0293106754	Perognathus_longimembris:0.0344561646):0.0637158644):0.0057661968	((((((Cavia_porcellus:0.0216242804	Hydrochoerus_hydrochaeris:0.0203723178):0.0188042315	Erethizon_dorsatum:0.021393748):0.0005273067	(Chinchilla_lanigera:0.0270231432	Octodon_degus:0.0462574613):0.0039827059):0.0075960973	Thryonomys_swinderianus:0.0589304015):0.0037520193	Hystrix_brachyura:0.0354018838):0.018485585	Ctenodactylus_gundi:0.0846810474):0.0091686766):0.0006584592	(((Spermophilus_citellus:0.0055245723	Marmota_vancouverensis:0.004862857):0.009893864	Tamias_sibiricus:0.0127320481):0.0038995551	Xerus_rutilus:0.0178943268):0.0281082472):0.0077068211	((Lepus_timidus:0.0082764087	(Oryctolagus_cuniculus:0.0064088538	Sylvilagus_bachmani:0.0085361463):0.0012340471):0.0307444431	(Ochotona_curzoniae:0.0150676445	Ochotona_princeps:0.0139124399):0.0605109183):0.0344756999):0.0021303573	((Mandrillus_leucophaeus:0.0115428136	Homo_sapiens:0.0107554661):0.0230332496	Lemur_catta:0.0318439143):0.0053166998):0.0058194117	((((Condylura_cristata:0.0338610147	Talpa_occidentalis:0.0182965362):0.0016032317	Scalopus_aquaticus:0.0210682471):0.0342445522	(Erinaceus_europaeus:0.101839761	(Sorex_araneus:0.0474216869	Suncus_etruscus:0.068649583):0.0493874961):0.0042681056):0.0067952776	((((((((((((Oryx_dammah:0.0053183937	Connochaetes_taurinus:0.005671585):0.0010834615	(Ammotragus_lervia:0.0041309714	Ovibos_moschatus:0.0043641868):0.0026787654):0.0011952989	(Kobus_leche:0.0075386629	((Litocranius_walleri:0.0052177116	Nanger_dama:0.0051495187):0.0017946165	Procapra_przewalskii:0.0072355883):0.0032256238):0.0002018471):0.0025504034	(Bison_bison:0.005190308	Bubalus_bubalis:0.0049937528):0.0036157368):0.0017147191	Moschus_berezovskii:0.0115749575):0.0009889171	(((Alces_alces:0.0059305177	Capreolus_capreolus:0.0077074521):0.0002200561	Rangifer_tarandus:0.0063881564):0.0010139119	(Rusa_alfredi:0.005349621	Muntiacus_reevesi:0.0062693566):0.0010887725):0.0057459823):0.0007671637	(Giraffa_camelopardalis:0.0054433841	Okapia_johnstoni:0.007332076):0.0055901984):0.0140187994	Tragulus_kanchil:0.040370875):0.0107439779	Hexaprotodon_liberiensis:0.0243786381):0.0051666789	(Catagonus_wagneri:0.0202842968	Sus_scrofa:0.0173655751):0.0223718264):0.0020262916	(Camelus_bactrianus:0.0060827432	Lama_glama:0.0065604676):0.0326968897):0.0105870499	(((Diceros_bicornis:0.0204719041	Tapirus_indicus:0.0206022836):0.0020751844	Equus_caballus:0.0259186228):0.0093434266	(Manis_pentadactyla:0.0499718666	((((((Gulo_gulo:0.0065537752	Mustela_erminea:0.0086250261):0.0003326712	Meles_meles:0.009032824):0.0094324041	Procyon_lotor:0.0171136045):0.0070505916	Tremarctos_ornatus:0.0162572509):0.0033638727	Vulpes_vulpes:0.0248960869):0.0049352486	((Proteles_cristata:0.0177753388	(Cryptoprocta_ferox:0.0089084622	Helogale_parvula:0.0159345472):0.0032977597):0.0044804893	Felis_nigripes:0.0153345371):0.01100942):0.0127527178):0.0020534052):0.0003024096):0.0011986795):0.006280666):0.0057139034):0.0826253328):0.0921965178	Tachyglossus_aculeatus:0.1175318392);
((((((Bettongia_penicillata:0.0117482244	Lagorchestes_hirsutus:0.0109171952):0.018091489	Vombatus_ursinus:0.0202606483):0.004381533	Sarcophilus_harrisii:0.0365769157):0.0087728778	Monodelphis_domestica:0.0368831587):0.1005444887	(((Dasypus_novemcinctus:0.024882652	Tolypeutes_matacus:0.0200392564):0.0354307329	(((Echinops_telfairi:0.0982914105	(Elephantulus_edwardii:0.0592756657	Rhynchocyon_petersi:0.0581232787):0.0226576174):0.0015838468	Orycteropus_afer:0.0436734796):0.0026999074	(Loxodonta_africana:0.0332981336	Procavia_capensis:0.0639382674):0.0106511554):0.016872498):0.0015819846	(((((((((Acomys_cahirinus:0.0420434753	(Meriones_unguiculatus:0.0065396812	(Psammomys_obesus:0.0086002293	Rhombomys_opimus:0.0065496989):0.0002716626):0.0324342412):0.0059997911	((Arvicanthis_niloticus:0.024914423	Mus_musculus:0.027615563):0.0025074204	Rattus_norvegicus:0.0351355685):0.0215128508):0.006105616	(((Mesocricetus_auratus:0.0378839666	Microtus_ochrogaster:0.0437804017):0.0014418833	Sigmodon_hispidus:0.0434415847):0.0002133393	((Onychomys_arenicola:0.0174986136	(((Peromyscus_californicus:0.0059038587	Peromyscus_eremicus:0.0066724701):0.0059076558	Peromyscus_leucopus:0.0071221461):2.5053e-06	Peromyscus_maniculatus:0.0069544775):0.005804446):0.0029800769	Reithrodontomys_megalotis:0.0146342866):0.0132473397):0.0106720024):0.0729704727	(Dipodomys_ordii:0.0293106754	Perognathus_longimembris:0.0344561646):0.0637158644):0.0057661968	((((((Cavia_porcellus:0.0216242804	Hydrochoerus_hydrochaeris:0.0203723178):0.0188042315	Erethizon_dorsatum:0.021393748):0.0005273067	(Chinchilla_lanigera:0.0270231432	Octodon_degus:0.0462574613):0.0039827059):0.0075960973	Thryonomys_swinderianus:0.0589304015):0.0037520193	Hystrix_brachyura:0.0354018838):0.018485585	Ctenodactylus_gundi:0.0846810474):0.0091686766):0.0006584592	(((Ictidomys_tridecemlineatus:0.005700471	Marmota_vancouverensis:0.004862857):0.009893864	Tamias_sibiricus:0.0127320481):0.0038995551	Xerus_rutilus:0.0178943268):0.0281082472):0.0077068211	((Lepus_timidus:0.0082764087	(Oryctolagus_cuniculus:0.0064088538	Sylvilagus_bachmani:0.0085361463):0.0012340471):0.0307444431	(Ochotona_curzoniae:0.0150676445	Ochotona_princeps:0.0139124399):0.0605109183):0.0344756999):0.0021303573	((Macaca_mulatta:0.0114051557	Gorilla_gorilla:0.0104969684):0.0230332496	Lemur_catta:0.0318439143):0.0053166998):0.0058194117	((((Condylura_cristata:0.0338610147	Talpa_occidentalis:0.0182965362):0.0016032317	Scalopus_aquaticus:0.0210682471):0.0342445522	(Erinaceus_europaeus:0.101839761	(Sorex_araneus:0.0474216869	Suncus_etruscus:0.068649583):0.0493874961):0.0042681056):0.0067952776	((((((((((((Oryx_dammah:0.0053183937	Connochaetes_taurinus:0.005671585):0.0010834615	(Ovis_aries:0.0044678558	Ovibos_moschatus:0.0043641868):0.0026787654):0.0011952989	(Kobus_leche:0.0075386629	((Litocranius_walleri:0.0052177116	Nanger_dama:0.0051495187):0.0017946165	Procapra_przewalskii:0.0072355883):0.0032256238):0.0002018471):0.0025504034	(Bos_taurus:0.005151979	Bubalus_bubalis:0.0049937528):0.0036157368):0.0017147191	Moschus_berezovskii:0.0115749575):0.0009889171	(((Alces_alces:0.0059305177	Capreolus_capreolus:0.0077074521):0.0002200561	Odocoileus_hemionus:0.0062608563):0.0010139119	(Dama_dama:0.0052276006	Muntiacus_reevesi:0.0062693566):0.0010887725):0.0057459823):0.0007671637	(Giraffa_camelopardalis:0.0054433841	Okapia_johnstoni:0.007332076):0.0055901984):0.0140187994	Tragulus_kanchil:0.040370875):0.0107439779	Hexaprotodon_liberiensis:0.0243786381):0.0051666789	(Catagonus_wagneri:0.0202842968	Sus_scrofa:0.0173655751):0.0223718264):0.0020262916	(Camelus_dromedarius:0.0058566464	Lama_guanicoe:0.0063425363):0.0326968897):0.0105870499	(((Diceros_bicornis:0.0204719041	Tapirus_indicus:0.0206022836):0.0020751844	Equus_caballus:0.0259186228):0.0093434266	(Manis_pentadactyla:0.0499718666	((((((Eira_barbara:0.0075362233	Mustela_erminea:0.0086250261):0.0003326712	Meles_meles:0.009032824):0.0094324041	Procyon_lotor:0.0171136045):0.0070505916	Tremarctos_ornatus:0.0162572509):0.0033638727	Urocyon_cinereoargenteus:0.0246361639):0.0049352486	((Proteles_cristata:0.0177753388	(Cryptoprocta_ferox:0.0089084622	Helogale_parvula:0.0159345472):0.0032977597):0.0044804893	Lynx_canadensis:0.0152496156):0.01100942):0.0127527178):0.0020534052):0.0003024096):0.0011986795):0.006280666):0.0057139034):0.0826253328):0.0921965178	Tachyglossus_aculeatus:0.1175318392);
((((((Bettongia_penicillata:0.0117482244	Lagorchestes_hirsutus:0.0109171952):0.018091489	Vombatus_ursinus:0.0202606483):0.004381533	Sarcophilus_harrisii:0.0365769157):0.0087728778	Monodelphis_domestica:0.0368831587):0.1005444887	(((Dasypus_novemcinctus:0.024882652	Tolypeutes_matacus:0.0200392564):0.0354307329	(((Echinops_telfairi:0.0982914105	(Elephantulus_edwardii:0.0592756657	Rhynchocyon_petersi:0.0581232787):0.0226576174):0.0015838468	Orycteropus_afer:0.0436734796):0.0026999074	(Elephas_maximus:0.0329975107	Procavia_capensis:0.0639382674):0.0106511554):0.016872498):0.0015819846	(((((((((Acomys_cahirinus:0.0420434753	(Meriones_unguiculatus:0.0065396812	(Psammomys_obesus:0.0086002293	Rhombomys_opimus:0.0065496989):0.0002716626):0.0324342412):0.0059997911	((Arvicanthis_niloticus:0.024914423	Mus_musculus:0.027615563):0.0025074204	Rattus_norvegicus:0.0351355685):0.0215128508):0.006105616	(((Mesocricetus_auratus:0.0378839666	Microtus_ochrogaster:0.0437804017):0.0014418833	Sigmodon_hispidus:0.0434415847):0.0002133393	((Onychomys_arenicola:0.0174986136	(((Peromyscus_californicus:0.0059038587	Peromyscus_eremicus:0.0066724701):0.0059076558	Peromyscus_leucopus:0.0071221461):2.5053e-06	Peromyscus_maniculatus:0.0069544775):0.005804446):0.0029800769	Reithrodontomys_megalotis:0.0146342866):0.0132473397):0.0106720024):0.0729704727	(Dipodomys_ordii:0.0293106754	Perognathus_longimembris:0.0344561646):0.0637158644):0.0057661968	((((((Cavia_porcellus:0.0216242804	Hydrochoerus_hydrochaeris:0.0203723178):0.0188042315	Erethizon_dorsatum:0.021393748):0.0005273067	(Chinchilla_lanigera:0.0270231432	Octodon_degus:0.0462574613):0.0039827059):0.0075960973	Thryonomys_swinderianus:0.0589304015):0.0037520193	Hystrix_brachyura:0.0354018838):0.018485585	Ctenodactylus_gundi:0.0846810474):0.0091686766):0.0006584592	(((Ictidomys_tridecemlineatus:0.005700471	Marmota_monax:0.0050008663):0.009893864	Tamias_sibiricus:0.0127320481):0.0038995551	Xerus_rutilus:0.0178943268):0.0281082472):0.0077068211	((Lepus_timidus:0.0082764087	(Oryctolagus_cuniculus:0.0064088538	Sylvilagus_bachmani:0.0085361463):0.0012340471):0.0307444431	(Ochotona_curzoniae:0.0150676445	Ochotona_princeps:0.0139124399):0.0605109183):0.0344756999):0.0021303573	((Theropithecus_gelada:0.0113185949	Homo_sapiens:0.0107554661):0.0230332496	Lemur_catta:0.0318439143):0.0053166998):0.0058194117	((((Condylura_cristata:0.0338610147	Talpa_occidentalis:0.0182965362):0.0016032317	Scalopus_aquaticus:0.0210682471):0.0342445522	(Erinaceus_europaeus:0.101839761	(Sorex_araneus:0.0474216869	Suncus_etruscus:0.068649583):0.0493874961):0.0042681056):0.0067952776	((((((((((((Oryx_dammah:0.0053183937	Connochaetes_taurinus:0.005671585):0.0010834615	(Ammotragus_lervia:0.0041309714	Ovibos_moschatus:0.0043641868):0.0026787654):0.0011952989	(Kobus_leche:0.0075386629	((Litocranius_walleri:0.0052177116	Nanger_dama:0.0051495187):0.0017946165	Procapra_przewalskii:0.0072355883):0.0032256238):0.0002018471):0.0025504034	(Bos_taurus:0.005151979	Syncerus_caffer:0.0058639815):0.0036157368):0.0017147191	Moschus_berezovskii:0.0115749575):0.0009889171	(((Alces_alces:0.0059305177	Capreolus_capreolus:0.0077074521):0.0002200561	Odocoileus_virginianus:0.0058264456):0.0010139119	(Rucervus_eldii:0.004903677	Muntiacus_reevesi:0.0062693566):0.0010887725):0.0057459823):0.0007671637	(Giraffa_camelopardalis:0.0054433841	Okapia_johnstoni:0.007332076):0.0055901984):0.0140187994	Tragulus_kanchil:0.040370875):0.0107439779	Hexaprotodon_liberiensis:0.0243786381):0.0051666789	(Catagonus_wagneri:0.0202842968	Phacochoerus_africanus:0.0180636363):0.0223718264):0.0020262916	(Camelus_bactrianus:0.0060827432	Lama_guanicoe:0.0063425363):0.0326968897):0.0105870499	(((Ceratotherium_simum:0.0202636457	Tapirus_indicus:0.0206022836):0.0020751844	Equus_asinus:0.0262450747):0.0093434266	(Manis_pentadactyla:0.0499718666	((((((Martes_foina:0.0065337631	Mustela_erminea:0.0086250261):0.0003326712	Meles_meles:0.009032824):0.0094324041	Procyon_lotor:0.0171136045):0.0070505916	Ursus_maritimus:0.0164134601):0.0033638727	Vulpes_vulpes:0.0248960869):0.0049352486	((Crocuta_crocuta:0.0165271205	(Cryptoprocta_ferox:0.0089084622	Helogale_parvula:0.0159345472):0.0032977597):0.0044804893	Lynx_canadensis:0.0152496156):0.01100942):0.0127527178):0.0020534052):0.0003024096):0.0011986795):0.006280666):0.0057139034):0.0826253328):0.0921965178	Tachyglossus_aculeatus:0.1175318392);
((((((Bettongia_penicillata:0.0117482244	Macropus_giganteus:0.0101277578):0.018091489	Vombatus_ursinus:0.0202606483):0.004381533	Sarcophilus_harrisii:0.0365769157):0.0087728778	Monodelphis_domestica:0.0368831587):0.1005444887	(((Dasypus_novemcinctus:0.024882652	Tolypeutes_matacus:0.0200392564):0.0354307329	(((Echinops_telfairi:0.0982914105	(Elephantulus_edwardii:0.0592756657	Rhynchocyon_petersi:0.0581232787):0.0226576174):0.0015838468	Orycteropus_afer:0.0436734796):0.0026999074	(Loxodonta_africana:0.0332981336	Procavia_capensis:0.0639382674):0.0106511554):0.016872498):0.0015819846	(((((((((Acomys_cahirinus:0.0420434753	(Meriones_unguiculatus:0.0065396812	(Psammomys_obesus:0.0086002293	Rhombomys_opimus:0.0065496989):0.0002716626):0.0324342412):0.0059997911	((Arvicanthis_niloticus:0.024914423	Mus_musculus:0.027615563):0.0025074204	Rattus_norvegicus:0.0351355685):0.0215128508):0.006105616	(((Mesocricetus_auratus:0.0378839666	Microtus_ochrogaster:0.0437804017):0.0014418833	Sigmodon_hispidus:0.0434415847):0.0002133393	((Onychomys_arenicola:0.0174986136	(((Peromyscus_californicus:0.0059038587	Peromyscus_eremicus:0.0066724701):0.0059076558	Peromyscus_leucopus:0.0071221461):2.5053e-06	Peromyscus_maniculatus:0.0069544775):0.005804446):0.0029800769	Reithrodontomys_megalotis:0.0146342866):0.0132473397):0.0106720024):0.0729704727	(Dipodomys_ordii:0.0293106754	Perognathus_longimembris:0.0344561646):0.0637158644):0.0057661968	((((((Cavia_porcellus:0.0216242804	Hydrochoerus_hydrochaeris:0.0203723178):0.0188042315	Erethizon_dorsatum:0.021393748):0.0005273067	(Chinchilla_lanigera:0.0270231432	Octodon_degus:0.0462574613):0.0039827059):0.0075960973	Thryonomys_swinderianus:0.0589304015):0.0037520193	Hystrix_brachyura:0.0354018838):0.018485585	Ctenodactylus_gundi:0.0846810474):0.0091686766):0.0006584592	(((Ictidomys_tridecemlineatus:0.005700471	Marmota_himalayana:0.0051244854):0.009893864	Tamias_sibiricus:0.0127320481):0.0038995551	Xerus_rutilus:0.0178943268):0.0281082472):0.0077068211	((Lepus_timidus:0.0082764087	(Oryctolagus_cuniculus:0.0064088538	Sylvilagus_bachmani:0.0085361463):0.0012340471):0.0307444431	(Ochotona_curzoniae:0.0150676445	Ochotona_princeps:0.0139124399):0.0605109183):0.0344756999):0.0021303573	((Papio_anubis:0.0111908236	Gorilla_gorilla:0.0104969684):0.0230332496	Lemur_catta:0.0318439143):0.0053166998):0.0058194117	((((Condylura_cristata:0.0338610147	Talpa_occidentalis:0.0182965362):0.0016032317	Scalopus_aquaticus:0.0210682471):0.0342445522	(Erinaceus_europaeus:0.101839761	(Sorex_araneus:0.0474216869	Suncus_etruscus:0.068649583):0.0493874961):0.0042681056):0.0067952776	((((((((((((Oryx_dammah:0.0053183937	Connochaetes_taurinus:0.005671585):0.0010834615	(Capra_hircus:0.0041905756	Ovibos_moschatus:0.0043641868):0.0026787654):0.0011952989	(Kobus_leche:0.0075386629	((Litocranius_walleri:0.0052177116	Nanger_dama:0.0051495187):0.0017946165	Procapra_przewalskii:0.0072355883):0.0032256238):0.0002018471):0.0025504034	(Bison_bison:0.005190308	Syncerus_caffer:0.0058639815):0.0036157368):0.0017147191	Moschus_berezovskii:0.0115749575):0.0009889171	(((Alces_alces:0.0059305177	Capreolus_capreolus:0.0077074521):0.0002200561	Rangifer_tarandus:0.0063881564):0.0010139119	(Rusa_alfredi:0.005349621	Muntiacus_reevesi:0.0062693566):0.0010887725):0.0057459823):0.0007671637	(Giraffa_camelopardalis:0.0054433841	Okapia_johnstoni:0.007332076):0.0055901984):0.0140187994	Tragulus_kanchil:0.040370875):0.0107439779	Hexaprotodon_liberiensis:0.0243786381):0.0051666789	(Catagonus_wagneri:0.0202842968	Phacochoerus_africanus:0.0180636363):0.0223718264):0.0020262916	(Camelus_bactrianus:0.0060827432	Lama_guanicoe:0.0063425363):0.0326968897):0.0105870499	(((Diceros_bicornis:0.0204719041	Tapirus_indicus:0.0206022836):0.0020751844	Equus_asinus:0.0262450747):0.0093434266	(Manis_pentadactyla:0.0499718666	((((((Martes_zibellina:0.006130775	Mustela_erminea:0.0086250261):0.0003326712	Meles_meles:0.009032824):0.0094324041	Procyon_lotor:0.0171136045):0.0070505916	Ursus_americanus:0.0166340235):0.0033638727	Lycaon_pictus:0.0249135743):0.0049352486	((Crocuta_crocuta:0.0165271205	(Cryptoprocta_ferox:0.0089084622	Helogale_parvula:0.0159345472):0.0032977597):0.0044804893	Prionailurus_bengalensis:0.0152433425):0.01100942):0.0127527178):0.0020534052):0.0003024096):0.0011986795):0.006280666):0.0057139034):0.0826253328):0.0921965178	Tachyglossus_aculeatus:0.1175318392);
((((((Bettongia_penicillata:0.0117482244	Macropus_giganteus:0.0101277578):0.018091489	Vombatus_ursinus:0.0202606483):0.004381533	Dasyurus_viverrinus:0.036582746):0.0087728778	Monodelphis_domestica:0.0368831587):0.1005444887	(((Dasypus_novemcinctus:0.024882652	Tolypeutes_matacus:0.0200392564):0.0354307329	(((Echinops_telfairi:0.0982914105	(Elephantulus_edwardii:0.0592756657	Rhynchocyon_petersi:0.0581232787):0.0226576174):0.0015838468	Orycteropus_afer:0.0436734796):0.0026999074	(Loxodonta_africana:0.0332981336	Procavia_capensis:0.0639382674):0.0106511554):0.016872498):0.0015819846	(((((((((Acomys_cahirinus:0.0420434753	(Meriones_unguiculatus:0.0065396812	(Psammomys_obesus:0.0086002293	Rhombomys_opimus:0.0065496989):0.0002716626):0.0324342412):0.0059997911	((Arvicanthis_niloticus:0.024914423	Mus_musculus:0.027615563):0.0025074204	Rattus_norvegicus:0.0351355685):0.0215128508):0.006105616	(((Mesocricetus_auratus:0.0378839666	Microtus_ochrogaster:0.0437804017):0.0014418833	Sigmodon_hispidus:0.0434415847):0.0002133393	((Onychomys_arenicola:0.0174986136	(((Peromyscus_californicus:0.0059038587	Peromyscus_eremicus:0.0066724701):0.0059076558	Peromyscus_leucopus:0.0071221461):2.5053e-06	Peromyscus_maniculatus:0.0069544775):0.005804446):0.0029800769	Reithrodontomys_megalotis:0.0146342866):0.0132473397):0.0106720024):0.0729704727	(Dipodomys_ordii:0.0293106754	Perognathus_longimembris:0.0344561646):0.0637158644):0.0057661968	((((((Cavia_porcellus:0.0216242804	Hydrochoerus_hydrochaeris:0.0203723178):0.0188042315	Erethizon_dorsatum:0.021393748):0.0005273067	(Chinchilla_lanigera:0.0270231432	Octodon_degus:0.0462574613):0.0039827059):0.0075960973	Thryonomys_swinderianus:0.0589304015):0.0037520193	Hystrix_brachyura:0.0354018838):0.018485585	Ctenodactylus_gundi:0.0846810474):0.0091686766):0.0006584592	(((Ictidomys_tridecemlineatus:0.005700471	Marmota_himalayana:0.0051244854):0.009893864	Tamias_sibiricus:0.0127320481):0.0038995551	Xerus_rutilus:0.0178943268):0.0281082472):0.0077068211	((Lepus_timidus:0.0082764087	(Oryctolagus_cuniculus:0.0064088538	Sylvilagus_bachmani:0.0085361463):0.0012340471):0.0307444431	(Ochotona_curzoniae:0.0150676445	Ochotona_princeps:0.0139124399):0.0605109183):0.0344756999):0.0021303573	((Theropithecus_gelada:0.0113185949	Pan_paniscus:0.0103599355):0.0230332496	Lemur_catta:0.0318439143):0.0053166998):0.0058194117	((((Condylura_cristata:0.0338610147	Talpa_occidentalis:0.0182965362):0.0016032317	Scalopus_aquaticus:0.0210682471):0.0342445522	(Erinaceus_europaeus:0.101839761	(Sorex_araneus:0.0474216869	Suncus_etruscus:0.068649583):0.0493874961):0.0042681056):0.0067952776	((((((((((((Addax_nasomaculatus:0.0054928543	Connochaetes_taurinus:0.005671585):0.0010834615	(Capra_hircus:0.0041905756	Ovibos_moschatus:0.0043641868):0.0026787654):0.0011952989	(Kobus_leche:0.0075386629	((Litocranius_walleri:0.0052177116	Nanger_dama:0.0051495187):0.0017946165	Procapra_przewalskii:0.0072355883):0.0032256238):0.0002018471):0.0025504034	(Bison_bison:0.005190308	Syncerus_caffer:0.0058639815):0.0036157368):0.0017147191	Moschus_berezovskii:0.0115749575):0.0009889171	(((Alces_alces:0.0059305177	Capreolus_capreolus:0.0077074521):0.0002200561	Odocoileus_virginianus:0.0058264456):0.0010139119	(Axis_porcinus:0.0052832349	Muntiacus_reevesi:0.0062693566):0.0010887725):0.0057459823):0.0007671637	(Giraffa_camelopardalis:0.0054433841	Okapia_johnstoni:0.007332076):0.0055901984):0.0140187994	Tragulus_kanchil:0.040370875):0.0107439779	Hexaprotodon_liberiensis:0.0243786381):0.0051666789	(Catagonus_wagneri:0.0202842968	Phacochoerus_africanus:0.0180636363):0.0223718264):0.0020262916	(Camelus_bactrianus:0.0060827432	Lama_guanicoe:0.0063425363):0.0326968897):0.0105870499	(((Diceros_bicornis:0.0204719041	Tapirus_indicus:0.0206022836):0.0020751844	Equus_asinus:0.0262450747):0.0093434266	(Manis_pentadactyla:0.0499718666	((((((Martes_foina:0.0065337631	Mustela_erminea:0.0086250261):0.0003326712	Meles_meles:0.009032824):0.0094324041	Procyon_lotor:0.0171136045):0.0070505916	Ursus_thibetanus:0.0165064907):0.0033638727	Nyctereutes_procyonoides:0.0251710849):0.0049352486	((Crocuta_crocuta:0.0165271205	(Cryptoprocta_ferox:0.0089084622	Helogale_parvula:0.0159345472):0.0032977597):0.0044804893	Puma_concolor:0.0155005292):0.01100942):0.0127527178):0.0020534052):0.0003024096):0.0011986795):0.006280666):0.0057139034):0.0826253328):0.0921965178	Tachyglossus_aculeatus:0.1175318392);
((((((Bettongia_penicillata:0.0117482244	Macropus_giganteus:0.0101277578):0.018091489	Vombatus_ursinus:0.0202606483):0.004381533	Sarcophilus_harrisii:0.0365769157):0.0087728778	Monodelphis_domestica:0.0368831587):0.1005444887	(((Dasypus_novemcinctus:0.024882652	Tolypeutes_matacus:0.0200392564):0.0354307329	(((Echinops_telfairi:0.0982914105	(Elephantulus_edwardii:0.0592756657	Rhynchocyon_petersi:0.0581232787):0.0226576174):0.0015838468	Orycteropus_afer:0.0436734796):0.0026999074	(Loxodonta_africana:0.0332981336	Procavia_capensis:0.0639382674):0.0106511554):0.016872498):0.0015819846	(((((((((Acomys_cahirinus:0.0420434753	(Meriones_unguiculatus:0.0065396812	(Psammomys_obesus:0.0086002293	Rhombomys_opimus:0.0065496989):0.0002716626):0.0324342412):0.0059997911	((Arvicanthis_niloticus:0.024914423	Mus_musculus:0.027615563):0.0025074204	Rattus_norvegicus:0.0351355685):0.0215128508):0.006105616	(((Mesocricetus_auratus:0.0378839666	Microtus_ochrogaster:0.0437804017):0.0014418833	Sigmodon_hispidus:0.0434415847):0.0002133393	((Onychomys_arenicola:0.0174986136	(((Peromyscus_californicus:0.0059038587	Peromyscus_eremicus:0.0066724701):0.0059076558	Peromyscus_leucopus:0.0071221461):2.5053e-06	Peromyscus_maniculatus:0.0069544775):0.005804446):0.0029800769	Reithrodontomys_megalotis:0.0146342866):0.0132473397):0.0106720024):0.0729704727	(Dipodomys_ordii:0.0293106754	Perognathus_longimembris:0.0344561646):0.0637158644):0.0057661968	((((((Cavia_porcellus:0.0216242804	Hydrochoerus_hydrochaeris:0.0203723178):0.0188042315	Erethizon_dorsatum:0.021393748):0.0005273067	(Chinchilla_lanigera:0.0270231432	Octodon_degus:0.0462574613):0.0039827059):0.0075960973	Thryonomys_swinderianus:0.0589304015):0.0037520193	Hystrix_brachyura:0.0354018838):0.018485585	Ctenodactylus_gundi:0.0846810474):0.0091686766):0.0006584592	(((Ictidomys_tridecemlineatus:0.005700471	Marmota_himalayana:0.0051244854):0.009893864	Tamias_sibiricus:0.0127320481):0.0038995551	Xerus_rutilus:0.0178943268):0.0281082472):0.0077068211	((Lepus_timidus:0.0082764087	(Oryctolagus_cuniculus:0.0064088538	Sylvilagus_bachmani:0.0085361463):0.0012340471):0.0307444431	(Ochotona_curzoniae:0.0150676445	Ochotona_princeps:0.0139124399):0.0605109183):0.0344756999):0.0021303573	((Papio_anubis:0.0111908236	Pan_paniscus:0.0103599355):0.0230332496	Lemur_catta:0.0318439143):0.0053166998):0.0058194117	((((Condylura_cristata:0.0338610147	Talpa_occidentalis:0.0182965362):0.0016032317	Scalopus_aquaticus:0.0210682471):0.0342445522	(Erinaceus_europaeus:0.101839761	(Sorex_araneus:0.0474216869	Suncus_etruscus:0.068649583):0.0493874961):0.0042681056):0.0067952776	((((((((((((Addax_nasomaculatus:0.0054928543	Connochaetes_taurinus:0.005671585):0.0010834615	(Oreamnos_americanus:0.0061857601	Capricornis_sumatraensis:0.0039882371):0.0026787654):0.0011952989	(Kobus_leche:0.0075386629	((Litocranius_walleri:0.0052177116	Nanger_dama:0.0051495187):0.0017946165	Procapra_przewalskii:0.0072355883):0.0032256238):0.0002018471):0.0025504034	(Bos_taurus:0.005151979	Bubalus_bubalis:0.0049937528):0.0036157368):0.0017147191	Moschus_berezovskii:0.0115749575):0.0009889171	(((Alces_alces:0.0059305177	Capreolus_capreolus:0.0077074521):0.0002200561	Odocoileus_virginianus:0.0058264456):0.0010139119	(Dama_dama:0.0052276006	Muntiacus_reevesi:0.0062693566):0.0010887725):0.0057459823):0.0007671637	(Giraffa_camelopardalis:0.0054433841	Okapia_johnstoni:0.007332076):0.0055901984):0.0140187994	Tragulus_kanchil:0.040370875):0.0107439779	Hexaprotodon_liberiensis:0.0243786381):0.0051666789	(Catagonus_wagneri:0.0202842968	Sus_scrofa:0.0173655751):0.0223718264):0.0020262916	(Camelus_bactrianus:0.0060827432	Vicugna_pacos:0.0073882964):0.0326968897):0.0105870499	(((Ceratotherium_simum:0.0202636457	Tapirus_indicus:0.0206022836):0.0020751844	Equus_asinus:0.0262450747):0.0093434266	(Manis_pentadactyla:0.0499718666	((((((Martes_zibellina:0.006130775	Mustela_erminea:0.0086250261):0.0003326712	Meles_meles:0.009032824):0.0094324041	Procyon_lotor:0.0171136045):0.0070505916	Tremarctos_ornatus:0.0162572509):0.0033638727	Lycaon_pictus:0.0249135743):0.0049352486	((Proteles_cristata:0.0177753388	(Cryptoprocta_ferox:0.0089084622	Helogale_parvula:0.0159345472):0.0032977597):0.0044804893	Felis_chaus:0.0153712462):0.01100942):0.0127527178):0.0020534052):0.0003024096):0.0011986795):0.006280666):0.0057139034):0.0826253328):0.0921965178	Tachyglossus_aculeatus:0.1175318392);
((((((Bettongia_penicillata:0.0117482244	Lagorchestes_hirsutus:0.0109171952):0.018091489	Vombatus_ursinus:0.0202606483):0.004381533	Sarcophilus_harrisii:0.0365769157):0.0087728778	Monodelphis_domestica:0.0368831587):0.1005444887	(((Dasypus_novemcinctus:0.024882652	Tolypeutes_matacus:0.0200392564):0.0354307329	(((Echinops_telfairi:0.0982914105	(Elephantulus_edwardii:0.0592756657	Rhynchocyon_petersi:0.0581232787):0.0226576174):0.0015838468	Orycteropus_afer:0.0436734796):0.0026999074	(Loxodonta_africana:0.0332981336	Procavia_capensis:0.0639382674):0.0106511554):0.016872498):0.0015819846	(((((((((Acomys_cahirinus:0.0420434753	(Meriones_unguiculatus:0.0065396812	(Psammomys_obesus:0.0086002293	Rhombomys_opimus:0.0065496989):0.0002716626):0.0324342412):0.0059997911	((Arvicanthis_niloticus:0.024914423	Mus_musculus:0.027615563):0.0025074204	Rattus_norvegicus:0.0351355685):0.0215128508):0.006105616	(((Mesocricetus_auratus:0.0378839666	Microtus_ochrogaster:0.0437804017):0.0014418833	Sigmodon_hispidus:0.0434415847):0.0002133393	((Onychomys_arenicola:0.0174986136	(((Peromyscus_californicus:0.0059038587	Peromyscus_eremicus:0.0066724701):0.0059076558	Peromyscus_leucopus:0.0071221461):2.5053e-06	Peromyscus_maniculatus:0.0069544775):0.005804446):0.0029800769	Reithrodontomys_megalotis:0.0146342866):0.0132473397):0.0106720024):0.0729704727	(Dipodomys_ordii:0.0293106754	Perognathus_longimembris:0.0344561646):0.0637158644):0.0057661968	((((((Cavia_porcellus:0.0216242804	Hydrochoerus_hydrochaeris:0.0203723178):0.0188042315	Erethizon_dorsatum:0.021393748):0.0005273067	(Chinchilla_lanigera:0.0270231432	Octodon_degus:0.0462574613):0.0039827059):0.0075960973	Thryonomys_swinderianus:0.0589304015):0.0037520193	Hystrix_brachyura:0.0354018838):0.018485585	Ctenodactylus_gundi:0.0846810474):0.0091686766):0.0006584592	(((Ictidomys_tridecemlineatus:0.005700471	Marmota_vancouverensis:0.004862857):0.009893864	Tamias_sibiricus:0.0127320481):0.0038995551	Xerus_rutilus:0.0178943268):0.0281082472):0.0077068211	((Lepus_timidus:0.0082764087	(Oryctolagus_cuniculus:0.0064088538	Sylvilagus_floridanus:0.0082223252):0.0012340471):0.0307444431	(Ochotona_curzoniae:0.0150676445	Ochotona_princeps:0.0139124399):0.0605109183):0.0344756999):0.0021303573	((Mandrillus_leucophaeus:0.0115428136	Homo_sapiens:0.0107554661):0.0230332496	Lemur_catta:0.0318439143):0.0053166998):0.0058194117	((((Condylura_cristata:0.0338610147	Talpa_occidentalis:0.0182965362):0.0016032317	Scalopus_aquaticus:0.0210682471):0.0342445522	(Erinaceus_europaeus:0.101839761	(Sorex_araneus:0.0474216869	Suncus_etruscus:0.068649583):0.0493874961):0.0042681056):0.0067952776	((((((((((((Oryx_dammah:0.0053183937	Connochaetes_taurinus:0.005671585):0.0010834615	(Ovis_aries:0.0044678558	Capricornis_sumatraensis:0.0039882371):0.0026787654):0.0011952989	(Kobus_leche:0.0075386629	((Litocranius_walleri:0.0052177116	Nanger_dama:0.0051495187):0.0017946165	Procapra_przewalskii:0.0072355883):0.0032256238):0.0002018471):0.0025504034	(Bison_bison:0.005190308	Bubalus_bubalis:0.0049937528):0.0036157368):0.0017147191	Moschus_berezovskii:0.0115749575):0.0009889171	(((Alces_alces:0.0059305177	Capreolus_capreolus:0.0077074521):0.0002200561	Odocoileus_virginianus:0.0058264456):0.0010139119	(Dama_dama:0.0052276006	Muntiacus_reevesi:0.0062693566):0.0010887725):0.0057459823):0.0007671637	(Giraffa_camelopardalis:0.0054433841	Okapia_johnstoni:0.007332076):0.0055901984):0.0140187994	Tragulus_kanchil:0.040370875):0.0107439779	Hexaprotodon_liberiensis:0.0243786381):0.0051666789	(Catagonus_wagneri:0.0202842968	Sus_scrofa:0.0173655751):0.0223718264):0.0020262916	(Camelus_dromedarius:0.0058566464	Vicugna_pacos:0.0073882964):0.0326968897):0.0105870499	(((Ceratotherium_simum:0.0202636457	Tapirus_indicus:0.0206022836):0.0020751844	Equus_caballus:0.0259186228):0.0093434266	(Manis_pentadactyla:0.0499718666	((((((Eira_barbara:0.0075362233	Mustela_erminea:0.0086250261):0.0003326712	Meles_meles:0.009032824):0.0094324041	Procyon_lotor:0.0171136045):0.0070505916	Ursus_thibetanus:0.0165064907):0.0033638727	Vulpes_vulpes:0.0248960869):0.0049352486	((Crocuta_crocuta:0.0165271205	(Cryptoprocta_ferox:0.0089084622	Helogale_parvula:0.0159345472):0.0032977597):0.0044804893	Panthera_pardus:0.0150455872):0.01100942):0.0127527178):0.0020534052):0.0003024096):0.0011986795):0.006280666):0.0057139034):0.0826253328):0.0921965178	Tachyglossus_aculeatus:0.1175318392);
((((((Bettongia_penicillata:0.0117482244	Lagorchestes_hirsutus:0.0109171952):0.018091489	Vombatus_ursinus:0.0202606483):0.004381533	Sarcophilus_harrisii:0.0365769157):0.0087728778	Monodelphis_domestica:0.0368831587):0.1005444887	(((Dasypus_novemcinctus:0.024882652	Tolypeutes_matacus:0.0200392564):0.0354307329	(((Echinops_telfairi:0.0982914105	(Elephantulus_edwardii:0.0592756657	Rhynchocyon_petersi:0.0581232787):0.0226576174):0.0015838468	Orycteropus_afer:0.0436734796):0.0026999074	(Loxodonta_africana:0.0332981336	Procavia_capensis:0.0639382674):0.0106511554):0.016872498):0.0015819846	(((((((((Acomys_cahirinus:0.0420434753	(Meriones_unguiculatus:0.0065396812	(Psammomys_obesus:0.0086002293	Rhombomys_opimus:0.0065496989):0.0002716626):0.0324342412):0.0059997911	((Arvicanthis_niloticus:0.024914423	Mus_musculus:0.027615563):0.0025074204	Rattus_norvegicus:0.0351355685):0.0215128508):0.006105616	(((Mesocricetus_auratus:0.0378839666	Microtus_ochrogaster:0.0437804017):0.0014418833	Sigmodon_hispidus:0.0434415847):0.0002133393	((Onychomys_arenicola:0.0174986136	(((Peromyscus_californicus:0.0059038587	Peromyscus_eremicus:0.0066724701):0.0059076558	Peromyscus_leucopus:0.0071221461):2.5053e-06	Peromyscus_maniculatus:0.0069544775):0.005804446):0.0029800769	Reithrodontomys_megalotis:0.0146342866):0.0132473397):0.0106720024):0.0729704727	(Dipodomys_ordii:0.0293106754	Perognathus_longimembris:0.0344561646):0.0637158644):0.0057661968	((((((Cavia_porcellus:0.0216242804	Hydrochoerus_hydrochaeris:0.0203723178):0.0188042315	Erethizon_dorsatum:0.021393748):0.0005273067	(Chinchilla_lanigera:0.0270231432	Octodon_degus:0.0462574613):0.0039827059):0.0075960973	Thryonomys_swinderianus:0.0589304015):0.0037520193	Hystrix_brachyura:0.0354018838):0.018485585	Ctenodactylus_gundi:0.0846810474):0.0091686766):0.0006584592	(((Ictidomys_tridecemlineatus:0.005700471	Marmota_himalayana:0.0051244854):0.009893864	Tamias_sibiricus:0.0127320481):0.0038995551	Xerus_rutilus:0.0178943268):0.0281082472):0.0077068211	((Lepus_timidus:0.0082764087	(Oryctolagus_cuniculus:0.0064088538	Sylvilagus_bachmani:0.0085361463):0.0012340471):0.0307444431	(Ochotona_curzoniae:0.0150676445	Ochotona_princeps:0.0139124399):0.0605109183):0.0344756999):0.0021303573	((Papio_anubis:0.0111908236	Pan_paniscus:0.0103599355):0.0230332496	Lemur_catta:0.0318439143):0.0053166998):0.0058194117	((((Condylura_cristata:0.0338610147	Talpa_occidentalis:0.0182965362):0.0016032317	Scalopus_aquaticus:0.0210682471):0.0342445522	(Erinaceus_europaeus:0.101839761	(Sorex_araneus:0.0474216869	Suncus_etruscus:0.068649583):0.0493874961):0.0042681056):0.0067952776	((((((((((((Oryx_dammah:0.0053183937	Connochaetes_taurinus:0.005671585):0.0010834615	(Capra_hircus:0.0041905756	Capricornis_sumatraensis:0.0039882371):0.0026787654):0.0011952989	(Kobus_leche:0.0075386629	((Litocranius_walleri:0.0052177116	Nanger_dama:0.0051495187):0.0017946165	Procapra_przewalskii:0.0072355883):0.0032256238):0.0002018471):0.0025504034	(Bison_bison:0.005190308	Syncerus_caffer:0.0058639815):0.0036157368):0.0017147191	Moschus_berezovskii:0.0115749575):0.0009889171	(((Alces_alces:0.0059305177	Capreolus_capreolus:0.0077074521):0.0002200561	Odocoileus_hemionus:0.0062608563):0.0010139119	(Rusa_alfredi:0.005349621	Muntiacus_reevesi:0.0062693566):0.0010887725):0.0057459823):0.0007671637	(Giraffa_camelopardalis:0.0054433841	Okapia_johnstoni:0.007332076):0.0055901984):0.0140187994	Tragulus_kanchil:0.040370875):0.0107439779	Hexaprotodon_liberiensis:0.0243786381):0.0051666789	(Catagonus_wagneri:0.0202842968	Phacochoerus_africanus:0.0180636363):0.0223718264):0.0020262916	(Camelus_dromedarius:0.0058566464	Lama_glama:0.0065604676):0.0326968897):0.0105870499	(((Diceros_bicornis:0.0204719041	Tapirus_indicus:0.0206022836):0.0020751844	Equus_caballus:0.0259186228):0.0093434266	(Manis_pentadactyla:0.0499718666	((((((Eira_barbara:0.0075362233	Mustela_erminea:0.0086250261):0.0003326712	Meles_meles:0.009032824):0.0094324041	Procyon_lotor:0.0171136045):0.0070505916	Ursus_americanus:0.0166340235):0.0033638727	Lycaon_pictus:0.0249135743):0.0049352486	((Crocuta_crocuta:0.0165271205	(Cryptoprocta_ferox:0.0089084622	Helogale_parvula:0.0159345472):0.0032977597):0.0044804893	Puma_concolor:0.0155005292):0.01100942):0.0127527178):0.0020534052):0.0003024096):0.0011986795):0.006280666):0.0057139034):0.0826253328):0.0921965178	Tachyglossus_aculeatus:0.1175318392);
((((((Bettongia_penicillata:0.0117482244	Lagorchestes_hirsutus:0.0109171952):0.018091489	Vombatus_ursinus:0.0202606483):0.004381533	Sarcophilus_harrisii:0.0365769157):0.0087728778	Monodelphis_domestica:0.0368831587):0.1005444887	(((Dasypus_novemcinctus:0.024882652	Tolypeutes_matacus:0.0200392564):0.0354307329	(((Echinops_telfairi:0.0982914105	(Elephantulus_edwardii:0.0592756657	Rhynchocyon_petersi:0.0581232787):0.0226576174):0.0015838468	Orycteropus_afer:0.0436734796):0.0026999074	(Elephas_maximus:0.0329975107	Procavia_capensis:0.0639382674):0.0106511554):0.016872498):0.0015819846	(((((((((Acomys_cahirinus:0.0420434753	(Meriones_unguiculatus:0.0065396812	(Psammomys_obesus:0.0086002293	Rhombomys_opimus:0.0065496989):0.0002716626):0.0324342412):0.0059997911	((Arvicanthis_niloticus:0.024914423	Mus_musculus:0.027615563):0.0025074204	Rattus_norvegicus:0.0351355685):0.0215128508):0.006105616	(((Mesocricetus_auratus:0.0378839666	Microtus_ochrogaster:0.0437804017):0.0014418833	Sigmodon_hispidus:0.0434415847):0.0002133393	((Onychomys_arenicola:0.0174986136	(((Peromyscus_californicus:0.0059038587	Peromyscus_eremicus:0.0066724701):0.0059076558	Peromyscus_leucopus:0.0071221461):2.5053e-06	Peromyscus_maniculatus:0.0069544775):0.005804446):0.0029800769	Reithrodontomys_megalotis:0.0146342866):0.0132473397):0.0106720024):0.0729704727	(Dipodomys_ordii:0.0293106754	Perognathus_longimembris:0.0344561646):0.0637158644):0.0057661968	((((((Cavia_porcellus:0.0216242804	Hydrochoerus_hydrochaeris:0.0203723178):0.0188042315	Erethizon_dorsatum:0.021393748):0.0005273067	(Chinchilla_lanigera:0.0270231432	Octodon_degus:0.0462574613):0.0039827059):0.0075960973	Thryonomys_swinderianus:0.0589304015):0.0037520193	Hystrix_brachyura:0.0354018838):0.018485585	Ctenodactylus_gundi:0.0846810474):0.0091686766):0.0006584592	(((Spermophilus_citellus:0.0055245723	Marmota_himalayana:0.0051244854):0.009893864	Tamias_sibiricus:0.0127320481):0.0038995551	Xerus_rutilus:0.0178943268):0.0281082472):0.0077068211	((Lepus_timidus:0.0082764087	(Oryctolagus_cuniculus:0.0064088538	Sylvilagus_bachmani:0.0085361463):0.0012340471):0.0307444431	(Ochotona_curzoniae:0.0150676445	Ochotona_princeps:0.0139124399):0.0605109183):0.0344756999):0.0021303573	((Mandrillus_leucophaeus:0.0115428136	Homo_sapiens:0.0107554661):0.0230332496	Lemur_catta:0.0318439143):0.0053166998):0.0058194117	((((Condylura_cristata:0.0338610147	Talpa_occidentalis:0.0182965362):0.0016032317	Scalopus_aquaticus:0.0210682471):0.0342445522	(Erinaceus_europaeus:0.101839761	(Sorex_araneus:0.0474216869	Suncus_etruscus:0.068649583):0.0493874961):0.0042681056):0.0067952776	((((((((((((Addax_nasomaculatus:0.0054928543	Connochaetes_taurinus:0.005671585):0.0010834615	(Oreamnos_americanus:0.0061857601	Ovibos_moschatus:0.0043641868):0.0026787654):0.0011952989	(Kobus_leche:0.0075386629	((Litocranius_walleri:0.0052177116	Nanger_dama:0.0051495187):0.0017946165	Procapra_przewalskii:0.0072355883):0.0032256238):0.0002018471):0.0025504034	(Bos_taurus:0.005151979	Bubalus_bubalis:0.0049937528):0.0036157368):0.0017147191	Moschus_berezovskii:0.0115749575):0.0009889171	(((Alces_alces:0.0059305177	Capreolus_capreolus:0.0077074521):0.0002200561	Rangifer_tarandus:0.0063881564):0.0010139119	(Rucervus_eldii:0.004903677	Muntiacus_reevesi:0.0062693566):0.0010887725):0.0057459823):0.0007671637	(Giraffa_camelopardalis:0.0054433841	Okapia_johnstoni:0.007332076):0.0055901984):0.0140187994	Tragulus_kanchil:0.040370875):0.0107439779	Hexaprotodon_liberiensis:0.0243786381):0.0051666789	(Catagonus_wagneri:0.0202842968	Phacochoerus_africanus:0.0180636363):0.0223718264):0.0020262916	(Camelus_dromedarius:0.0058566464	Vicugna_pacos:0.0073882964):0.0326968897):0.0105870499	(((Ceratotherium_simum:0.0202636457	Tapirus_indicus:0.0206022836):0.0020751844	Equus_caballus:0.0259186228):0.0093434266	(Manis_pentadactyla:0.0499718666	((((((Martes_foina:0.0065337631	Mustela_erminea:0.0086250261):0.0003326712	Meles_meles:0.009032824):0.0094324041	Procyon_lotor:0.0171136045):0.0070505916	Ursus_maritimus:0.0164134601):0.0033638727	Nyctereutes_procyonoides:0.0251710849):0.0049352486	((Crocuta_crocuta:0.0165271205	(Cryptoprocta_ferox:0.0089084622	Helogale_parvula:0.0159345472):0.0032977597):0.0044804893	Felis_nigripes:0.0153345371):0.01100942):0.0127527178):0.0020534052):0.0003024096):0.0011986795):0.006280666):0.0057139034):0.0826253328):0.0921965178	Tachyglossus_aculeatus:0.1175318392);
((((((Bettongia_penicillata:0.0117482244	Macropus_giganteus:0.0101277578):0.018091489	Vombatus_ursinus:0.0202606483):0.004381533	Dasyurus_viverrinus:0.036582746):0.0087728778	Monodelphis_domestica:0.0368831587):0.1005444887	(((Dasypus_novemcinctus:0.024882652	Tolypeutes_matacus:0.0200392564):0.0354307329	(((Echinops_telfairi:0.0982914105	(Elephantulus_edwardii:0.0592756657	Rhynchocyon_petersi:0.0581232787):0.0226576174):0.0015838468	Orycteropus_afer:0.0436734796):0.0026999074	(Loxodonta_africana:0.0332981336	Procavia_capensis:0.0639382674):0.0106511554):0.016872498):0.0015819846	(((((((((Acomys_cahirinus:0.0420434753	(Meriones_unguiculatus:0.0065396812	(Psammomys_obesus:0.0086002293	Rhombomys_opimus:0.0065496989):0.0002716626):0.0324342412):0.0059997911	((Arvicanthis_niloticus:0.024914423	Mus_musculus:0.027615563):0.0025074204	Rattus_norvegicus:0.0351355685):0.0215128508):0.006105616	(((Mesocricetus_auratus:0.0378839666	Microtus_ochrogaster:0.0437804017):0.0014418833	Sigmodon_hispidus:0.0434415847):0.0002133393	((Onychomys_arenicola:0.0174986136	(((Peromyscus_californicus:0.0059038587	Peromyscus_eremicus:0.0066724701):0.0059076558	Peromyscus_leucopus:0.0071221461):2.5053e-06	Peromyscus_maniculatus:0.0069544775):0.005804446):0.0029800769	Reithrodontomys_megalotis:0.0146342866):0.0132473397):0.0106720024):0.0729704727	(Dipodomys_ordii:0.0293106754	Perognathus_longimembris:0.0344561646):0.0637158644):0.0057661968	((((((Cavia_porcellus:0.0216242804	Hydrochoerus_hydrochaeris:0.0203723178):0.0188042315	Erethizon_dorsatum:0.021393748):0.0005273067	(Chinchilla_lanigera:0.0270231432	Octodon_degus:0.0462574613):0.0039827059):0.0075960973	Thryonomys_swinderianus:0.0589304015):0.0037520193	Hystrix_brachyura:0.0354018838):0.018485585	Ctenodactylus_gundi:0.0846810474):0.0091686766):0.0006584592	(((Spermophilus_citellus:0.0055245723	Marmota_monax:0.0050008663):0.009893864	Tamias_sibiricus:0.0127320481):0.0038995551	Xerus_rutilus:0.0178943268):0.0281082472):0.0077068211	((Lepus_timidus:0.0082764087	(Oryctolagus_cuniculus:0.0064088538	Sylvilagus_bachmani:0.0085361463):0.0012340471):0.0307444431	(Ochotona_curzoniae:0.0150676445	Ochotona_princeps:0.0139124399):0.0605109183):0.0344756999):0.0021303573	((Theropithecus_gelada:0.0113185949	Gorilla_gorilla:0.0104969684):0.0230332496	Lemur_catta:0.0318439143):0.0053166998):0.0058194117	((((Condylura_cristata:0.0338610147	Talpa_occidentalis:0.0182965362):0.0016032317	Scalopus_aquaticus:0.0210682471):0.0342445522	(Erinaceus_europaeus:0.101839761	(Sorex_araneus:0.0474216869	Suncus_etruscus:0.068649583):0.0493874961):0.0042681056):0.0067952776	((((((((((((Addax_nasomaculatus:0.0054928543	Connochaetes_taurinus:0.005671585):0.0010834615	(Oreamnos_americanus:0.0061857601	Capricornis_sumatraensis:0.0039882371):0.0026787654):0.0011952989	(Kobus_leche:0.0075386629	((Litocranius_walleri:0.0052177116	Nanger_dama:0.0051495187):0.0017946165	Procapra_przewalskii:0.0072355883):0.0032256238):0.0002018471):0.0025504034	(Bos_taurus:0.005151979	Bubalus_bubalis:0.0049937528):0.0036157368):0.0017147191	Moschus_berezovskii:0.0115749575):0.0009889171	(((Alces_alces:0.0059305177	Capreolus_capreolus:0.0077074521):0.0002200561	Odocoileus_virginianus:0.0058264456):0.0010139119	(Cervus_elaphus:0.0052635686	Muntiacus_reevesi:0.0062693566):0.0010887725):0.0057459823):0.0007671637	(Giraffa_camelopardalis:0.0054433841	Okapia_johnstoni:0.007332076):0.0055901984):0.0140187994	Tragulus_kanchil:0.040370875):0.0107439779	Hexaprotodon_liberiensis:0.0243786381):0.0051666789	(Catagonus_wagneri:0.0202842968	Phacochoerus_africanus:0.0180636363):0.0223718264):0.0020262916	(Camelus_bactrianus:0.0060827432	Vicugna_pacos:0.0073882964):0.0326968897):0.0105870499	(((Diceros_bicornis:0.0204719041	Tapirus_indicus:0.0206022836):0.0020751844	Equus_caballus:0.0259186228):0.0093434266	(Manis_pentadactyla:0.0499718666	((((((Martes_foina:0.0065337631	Mustela_erminea:0.0086250261):0.0003326712	Meles_meles:0.009032824):0.0094324041	Procyon_lotor:0.0171136045):0.0070505916	Helarctos_malayanus:0.0168436166):0.0033638727	Lycaon_pictus:0.0249135743):0.0049352486	((Proteles_cristata:0.0177753388	(Cryptoprocta_ferox:0.0089084622	Helogale_parvula:0.0159345472):0.0032977597):0.0044804893	Lynx_canadensis:0.0152496156):0.01100942):0.0127527178):0.0020534052):0.0003024096):0.0011986795):0.006280666):0.0057139034):0.0826253328):0.0921965178	Tachyglossus_aculeatus:0.1175318392);
((((((Bettongia_penicillata:0.0117482244	Macropus_fuliginosus:0.0099199337):0.018091489	Vombatus_ursinus:0.0202606483):0.004381533	Dasyurus_viverrinus:0.036582746):0.0087728778	Monodelphis_domestica:0.0368831587):0.1005444887	(((Dasypus_novemcinctus:0.024882652	Tolypeutes_matacus:0.0200392564):0.0354307329	(((Echinops_telfairi:0.0982914105	(Elephantulus_edwardii:0.0592756657	Rhynchocyon_petersi:0.0581232787):0.0226576174):0.0015838468	Orycteropus_afer:0.0436734796):0.0026999074	(Elephas_maximus:0.0329975107	Procavia_capensis:0.0639382674):0.0106511554):0.016872498):0.0015819846	(((((((((Acomys_cahirinus:0.0420434753	(Meriones_unguiculatus:0.0065396812	(Psammomys_obesus:0.0086002293	Rhombomys_opimus:0.0065496989):0.0002716626):0.0324342412):0.0059997911	((Arvicanthis_niloticus:0.024914423	Mus_musculus:0.027615563):0.0025074204	Rattus_norvegicus:0.0351355685):0.0215128508):0.006105616	(((Mesocricetus_auratus:0.0378839666	Microtus_ochrogaster:0.0437804017):0.0014418833	Sigmodon_hispidus:0.0434415847):0.0002133393	((Onychomys_arenicola:0.0174986136	(((Peromyscus_californicus:0.0059038587	Peromyscus_eremicus:0.0066724701):0.0059076558	Peromyscus_leucopus:0.0071221461):2.5053e-06	Peromyscus_maniculatus:0.0069544775):0.005804446):0.0029800769	Reithrodontomys_megalotis:0.0146342866):0.0132473397):0.0106720024):0.0729704727	(Dipodomys_ordii:0.0293106754	Perognathus_longimembris:0.0344561646):0.0637158644):0.0057661968	((((((Cavia_porcellus:0.0216242804	Hydrochoerus_hydrochaeris:0.0203723178):0.0188042315	Erethizon_dorsatum:0.021393748):0.0005273067	(Chinchilla_lanigera:0.0270231432	Octodon_degus:0.0462574613):0.0039827059):0.0075960973	Thryonomys_swinderianus:0.0589304015):0.0037520193	Hystrix_brachyura:0.0354018838):0.018485585	Ctenodactylus_gundi:0.0846810474):0.0091686766):0.0006584592	(((Spermophilus_citellus:0.0055245723	Marmota_himalayana:0.0051244854):0.009893864	Tamias_sibiricus:0.0127320481):0.0038995551	Xerus_rutilus:0.0178943268):0.0281082472):0.0077068211	((Lepus_timidus:0.0082764087	(Oryctolagus_cuniculus:0.0064088538	Sylvilagus_bachmani:0.0085361463):0.0012340471):0.0307444431	(Ochotona_curzoniae:0.0150676445	Ochotona_princeps:0.0139124399):0.0605109183):0.0344756999):0.0021303573	((Macaca_nigra:0.0117080496	Homo_sapiens:0.0107554661):0.0230332496	Lemur_catta:0.0318439143):0.0053166998):0.0058194117	((((Condylura_cristata:0.0338610147	Talpa_occidentalis:0.0182965362):0.0016032317	Scalopus_aquaticus:0.0210682471):0.0342445522	(Erinaceus_europaeus:0.101839761	(Sorex_araneus:0.0474216869	Suncus_etruscus:0.068649583):0.0493874961):0.0042681056):0.0067952776	((((((((((((Oryx_dammah:0.0053183937	Connochaetes_taurinus:0.005671585):0.0010834615	(Ammotragus_lervia:0.0041309714	Ovibos_moschatus:0.0043641868):0.0026787654):0.0011952989	(Kobus_leche:0.0075386629	((Litocranius_walleri:0.0052177116	Nanger_dama:0.0051495187):0.0017946165	Procapra_przewalskii:0.0072355883):0.0032256238):0.0002018471):0.0025504034	(Bos_taurus:0.005151979	Bubalus_bubalis:0.0049937528):0.0036157368):0.0017147191	Moschus_berezovskii:0.0115749575):0.0009889171	(((Alces_alces:0.0059305177	Capreolus_capreolus:0.0077074521):0.0002200561	Odocoileus_hemionus:0.0062608563):0.0010139119	(Rucervus_eldii:0.004903677	Muntiacus_reevesi:0.0062693566):0.0010887725):0.0057459823):0.0007671637	(Giraffa_camelopardalis:0.0054433841	Okapia_johnstoni:0.007332076):0.0055901984):0.0140187994	Tragulus_kanchil:0.040370875):0.0107439779	Hexaprotodon_liberiensis:0.0243786381):0.0051666789	(Catagonus_wagneri:0.0202842968	Sus_scrofa:0.0173655751):0.0223718264):0.0020262916	(Camelus_dromedarius:0.0058566464	Lama_guanicoe:0.0063425363):0.0326968897):0.0105870499	(((Ceratotherium_simum:0.0202636457	Tapirus_indicus:0.0206022836):0.0020751844	Equus_asinus:0.0262450747):0.0093434266	(Manis_pentadactyla:0.0499718666	((((((Martes_foina:0.0065337631	Mustela_erminea:0.0086250261):0.0003326712	Meles_meles:0.009032824):0.0094324041	Procyon_lotor:0.0171136045):0.0070505916	Ursus_americanus:0.0166340235):0.0033638727	Lycaon_pictus:0.0249135743):0.0049352486	((Proteles_cristata:0.0177753388	(Cryptoprocta_ferox:0.0089084622	Helogale_parvula:0.0159345472):0.0032977597):0.0044804893	Leopardus_geoffroyi:0.015197647):0.01100942):0.0127527178):0.0020534052):0.0003024096):0.0011986795):0.006280666):0.0057139034):0.0826253328):0.0921965178	Tachyglossus_aculeatus:0.1175318392);
((((((Bettongia_penicillata:0.0117482244	Macropus_giganteus:0.0101277578):0.018091489	Vombatus_ursinus:0.0202606483):0.004381533	Sarcophilus_harrisii:0.0365769157):0.0087728778	Monodelphis_domestica:0.0368831587):0.1005444887	(((Dasypus_novemcinctus:0.024882652	Tolypeutes_matacus:0.0200392564):0.0354307329	(((Echinops_telfairi:0.0982914105	(Elephantulus_edwardii:0.0592756657	Rhynchocyon_petersi:0.0581232787):0.0226576174):0.0015838468	Orycteropus_afer:0.0436734796):0.0026999074	(Loxodonta_africana:0.0332981336	Procavia_capensis:0.0639382674):0.0106511554):0.016872498):0.0015819846	(((((((((Acomys_cahirinus:0.0420434753	(Meriones_unguiculatus:0.0065396812	(Psammomys_obesus:0.0086002293	Rhombomys_opimus:0.0065496989):0.0002716626):0.0324342412):0.0059997911	((Arvicanthis_niloticus:0.024914423	Mus_musculus:0.027615563):0.0025074204	Rattus_norvegicus:0.0351355685):0.0215128508):0.006105616	(((Mesocricetus_auratus:0.0378839666	Microtus_ochrogaster:0.0437804017):0.0014418833	Sigmodon_hispidus:0.0434415847):0.0002133393	((Onychomys_arenicola:0.0174986136	(((Peromyscus_californicus:0.0059038587	Peromyscus_eremicus:0.0066724701):0.0059076558	Peromyscus_leucopus:0.0071221461):2.5053e-06	Peromyscus_maniculatus:0.0069544775):0.005804446):0.0029800769	Reithrodontomys_megalotis:0.0146342866):0.0132473397):0.0106720024):0.0729704727	(Dipodomys_ordii:0.0293106754	Perognathus_longimembris:0.0344561646):0.0637158644):0.0057661968	((((((Cavia_porcellus:0.0216242804	Hydrochoerus_hydrochaeris:0.0203723178):0.0188042315	Erethizon_dorsatum:0.021393748):0.0005273067	(Chinchilla_lanigera:0.0270231432	Octodon_degus:0.0462574613):0.0039827059):0.0075960973	Thryonomys_swinderianus:0.0589304015):0.0037520193	Hystrix_brachyura:0.0354018838):0.018485585	Ctenodactylus_gundi:0.0846810474):0.0091686766):0.0006584592	(((Spermophilus_citellus:0.0055245723	Marmota_himalayana:0.0051244854):0.009893864	Tamias_sibiricus:0.0127320481):0.0038995551	Xerus_rutilus:0.0178943268):0.0281082472):0.0077068211	((Lepus_timidus:0.0082764087	(Oryctolagus_cuniculus:0.0064088538	Sylvilagus_floridanus:0.0082223252):0.0012340471):0.0307444431	(Ochotona_curzoniae:0.0150676445	Ochotona_princeps:0.0139124399):0.0605109183):0.0344756999):0.0021303573	((Mandrillus_leucophaeus:0.0115428136	Homo_sapiens:0.0107554661):0.0230332496	Lemur_catta:0.0318439143):0.0053166998):0.0058194117	((((Condylura_cristata:0.0338610147	Talpa_occidentalis:0.0182965362):0.0016032317	Scalopus_aquaticus:0.0210682471):0.0342445522	(Erinaceus_europaeus:0.101839761	(Sorex_araneus:0.0474216869	Suncus_etruscus:0.068649583):0.0493874961):0.0042681056):0.0067952776	((((((((((((Addax_nasomaculatus:0.0054928543	Connochaetes_taurinus:0.005671585):0.0010834615	(Oreamnos_americanus:0.0061857601	Capricornis_sumatraensis:0.0039882371):0.0026787654):0.0011952989	(Kobus_leche:0.0075386629	((Litocranius_walleri:0.0052177116	Nanger_dama:0.0051495187):0.0017946165	Procapra_przewalskii:0.0072355883):0.0032256238):0.0002018471):0.0025504034	(Bison_bison:0.005190308	Bubalus_bubalis:0.0049937528):0.0036157368):0.0017147191	Moschus_berezovskii:0.0115749575):0.0009889171	(((Alces_alces:0.0059305177	Capreolus_capreolus:0.0077074521):0.0002200561	Rangifer_tarandus:0.0063881564):0.0010139119	(Dama_dama:0.0052276006	Muntiacus_reevesi:0.0062693566):0.0010887725):0.0057459823):0.0007671637	(Giraffa_camelopardalis:0.0054433841	Okapia_johnstoni:0.007332076):0.0055901984):0.0140187994	Tragulus_kanchil:0.040370875):0.0107439779	Hexaprotodon_liberiensis:0.0243786381):0.0051666789	(Catagonus_wagneri:0.0202842968	Phacochoerus_africanus:0.0180636363):0.0223718264):0.0020262916	(Camelus_bactrianus:0.0060827432	Lama_glama:0.0065604676):0.0326968897):0.0105870499	(((Diceros_bicornis:0.0204719041	Tapirus_indicus:0.0206022836):0.0020751844	Equus_asinus:0.0262450747):0.0093434266	(Manis_pentadactyla:0.0499718666	((((((Eira_barbara:0.0075362233	Mustela_erminea:0.0086250261):0.0003326712	Meles_meles:0.009032824):0.0094324041	Procyon_lotor:0.0171136045):0.0070505916	Tremarctos_ornatus:0.0162572509):0.0033638727	Vulpes_vulpes:0.0248960869):0.0049352486	((Crocuta_crocuta:0.0165271205	(Cryptoprocta_ferox:0.0089084622	Helogale_parvula:0.0159345472):0.0032977597):0.0044804893	Felis_catus:0.0155669052):0.01100942):0.0127527178):0.0020534052):0.0003024096):0.0011986795):0.006280666):0.0057139034):0.0826253328):0.0921965178	Tachyglossus_aculeatus:0.1175318392);
((((((Bettongia_penicillata:0.0117482244	Lagorchestes_hirsutus:0.0109171952):0.018091489	Vombatus_ursinus:0.0202606483):0.004381533	Sarcophilus_harrisii:0.0365769157):0.0087728778	Monodelphis_domestica:0.0368831587):0.1005444887	(((Dasypus_novemcinctus:0.024882652	Tolypeutes_matacus:0.0200392564):0.0354307329	(((Echinops_telfairi:0.0982914105	(Elephantulus_edwardii:0.0592756657	Rhynchocyon_petersi:0.0581232787):0.0226576174):0.0015838468	Orycteropus_afer:0.0436734796):0.0026999074	(Loxodonta_africana:0.0332981336	Procavia_capensis:0.0639382674):0.0106511554):0.016872498):0.0015819846	(((((((((Acomys_cahirinus:0.0420434753	(Meriones_unguiculatus:0.0065396812	(Psammomys_obesus:0.0086002293	Rhombomys_opimus:0.0065496989):0.0002716626):0.0324342412):0.0059997911	((Arvicanthis_niloticus:0.024914423	Mus_musculus:0.027615563):0.0025074204	Rattus_norvegicus:0.0351355685):0.0215128508):0.006105616	(((Mesocricetus_auratus:0.0378839666	Microtus_ochrogaster:0.0437804017):0.0014418833	Sigmodon_hispidus:0.0434415847):0.0002133393	((Onychomys_arenicola:0.0174986136	(((Peromyscus_californicus:0.0059038587	Peromyscus_eremicus:0.0066724701):0.0059076558	Peromyscus_leucopus:0.0071221461):2.5053e-06	Peromyscus_maniculatus:0.0069544775):0.005804446):0.0029800769	Reithrodontomys_megalotis:0.0146342866):0.0132473397):0.0106720024):0.0729704727	(Dipodomys_ordii:0.0293106754	Perognathus_longimembris:0.0344561646):0.0637158644):0.0057661968	((((((Cavia_porcellus:0.0216242804	Hydrochoerus_hydrochaeris:0.0203723178):0.0188042315	Erethizon_dorsatum:0.021393748):0.0005273067	(Chinchilla_lanigera:0.0270231432	Octodon_degus:0.0462574613):0.0039827059):0.0075960973	Thryonomys_swinderianus:0.0589304015):0.0037520193	Hystrix_brachyura:0.0354018838):0.018485585	Ctenodactylus_gundi:0.0846810474):0.0091686766):0.0006584592	(((Spermophilus_citellus:0.0055245723	Marmota_monax:0.0050008663):0.009893864	Tamias_sibiricus:0.0127320481):0.0038995551	Xerus_rutilus:0.0178943268):0.0281082472):0.0077068211	((Lepus_timidus:0.0082764087	(Oryctolagus_cuniculus:0.0064088538	Sylvilagus_bachmani:0.0085361463):0.0012340471):0.0307444431	(Ochotona_curzoniae:0.0150676445	Ochotona_princeps:0.0139124399):0.0605109183):0.0344756999):0.0021303573	((Theropithecus_gelada:0.0113185949	Gorilla_gorilla:0.0104969684):0.0230332496	Lemur_catta:0.0318439143):0.0053166998):0.0058194117	((((Condylura_cristata:0.0338610147	Talpa_occidentalis:0.0182965362):0.0016032317	Scalopus_aquaticus:0.0210682471):0.0342445522	(Erinaceus_europaeus:0.101839761	(Sorex_araneus:0.0474216869	Suncus_etruscus:0.068649583):0.0493874961):0.0042681056):0.0067952776	((((((((((((Oryx_dammah:0.0053183937	Connochaetes_taurinus:0.005671585):0.0010834615	(Ammotragus_lervia:0.0041309714	Ovibos_moschatus:0.0043641868):0.0026787654):0.0011952989	(Kobus_leche:0.0075386629	((Litocranius_walleri:0.0052177116	Nanger_dama:0.0051495187):0.0017946165	Procapra_przewalskii:0.0072355883):0.0032256238):0.0002018471):0.0025504034	(Bison_bison:0.005190308	Bubalus_bubalis:0.0049937528):0.0036157368):0.0017147191	Moschus_berezovskii:0.0115749575):0.0009889171	(((Alces_alces:0.0059305177	Capreolus_capreolus:0.0077074521):0.0002200561	Rangifer_tarandus:0.0063881564):0.0010139119	(Rucervus_eldii:0.004903677	Muntiacus_reevesi:0.0062693566):0.0010887725):0.0057459823):0.0007671637	(Giraffa_camelopardalis:0.0054433841	Okapia_johnstoni:0.007332076):0.0055901984):0.0140187994	Tragulus_kanchil:0.040370875):0.0107439779	Hexaprotodon_liberiensis:0.0243786381):0.0051666789	(Catagonus_wagneri:0.0202842968	Sus_scrofa:0.0173655751):0.0223718264):0.0020262916	(Camelus_bactrianus:0.0060827432	Lama_guanicoe:0.0063425363):0.0326968897):0.0105870499	(((Ceratotherium_simum:0.0202636457	Tapirus_indicus:0.0206022836):0.0020751844	Equus_asinus:0.0262450747):0.0093434266	(Manis_pentadactyla:0.0499718666	((((((Martes_foina:0.0065337631	Mustela_erminea:0.0086250261):0.0003326712	Meles_meles:0.009032824):0.0094324041	Procyon_lotor:0.0171136045):0.0070505916	Ursus_americanus:0.0166340235):0.0033638727	Urocyon_cinereoargenteus:0.0246361639):0.0049352486	((Crocuta_crocuta:0.0165271205	(Cryptoprocta_ferox:0.0089084622	Helogale_parvula:0.0159345472):0.0032977597):0.0044804893	Felis_catus:0.0155669052):0.01100942):0.0127527178):0.0020534052):0.0003024096):0.0011986795):0.006280666):0.0057139034):0.0826253328):0.0921965178	Tachyglossus_aculeatus:0.1175318392);
((((((Bettongia_penicillata:0.0117482244	Macropus_fuliginosus:0.0099199337):0.018091489	Vombatus_ursinus:0.0202606483):0.004381533	Dasyurus_viverrinus:0.036582746):0.0087728778	Monodelphis_domestica:0.0368831587):0.1005444887	(((Dasypus_novemcinctus:0.024882652	Tolypeutes_matacus:0.0200392564):0.0354307329	(((Echinops_telfairi:0.0982914105	(Elephantulus_edwardii:0.0592756657	Rhynchocyon_petersi:0.0581232787):0.0226576174):0.0015838468	Orycteropus_afer:0.0436734796):0.0026999074	(Elephas_maximus:0.0329975107	Procavia_capensis:0.0639382674):0.0106511554):0.016872498):0.0015819846	(((((((((Acomys_cahirinus:0.0420434753	(Meriones_unguiculatus:0.0065396812	(Psammomys_obesus:0.0086002293	Rhombomys_opimus:0.0065496989):0.0002716626):0.0324342412):0.0059997911	((Arvicanthis_niloticus:0.024914423	Mus_musculus:0.027615563):0.0025074204	Rattus_norvegicus:0.0351355685):0.0215128508):0.006105616	(((Mesocricetus_auratus:0.0378839666	Microtus_ochrogaster:0.0437804017):0.0014418833	Sigmodon_hispidus:0.0434415847):0.0002133393	((Onychomys_arenicola:0.0174986136	(((Peromyscus_californicus:0.0059038587	Peromyscus_eremicus:0.0066724701):0.0059076558	Peromyscus_leucopus:0.0071221461):2.5053e-06	Peromyscus_maniculatus:0.0069544775):0.005804446):0.0029800769	Reithrodontomys_megalotis:0.0146342866):0.0132473397):0.0106720024):0.0729704727	(Dipodomys_ordii:0.0293106754	Perognathus_longimembris:0.0344561646):0.0637158644):0.0057661968	((((((Cavia_porcellus:0.0216242804	Hydrochoerus_hydrochaeris:0.0203723178):0.0188042315	Erethizon_dorsatum:0.021393748):0.0005273067	(Chinchilla_lanigera:0.0270231432	Octodon_degus:0.0462574613):0.0039827059):0.0075960973	Thryonomys_swinderianus:0.0589304015):0.0037520193	Hystrix_brachyura:0.0354018838):0.018485585	Ctenodactylus_gundi:0.0846810474):0.0091686766):0.0006584592	(((Ictidomys_tridecemlineatus:0.005700471	Marmota_vancouverensis:0.004862857):0.009893864	Tamias_sibiricus:0.0127320481):0.0038995551	Xerus_rutilus:0.0178943268):0.0281082472):0.0077068211	((Lepus_timidus:0.0082764087	(Oryctolagus_cuniculus:0.0064088538	Sylvilagus_floridanus:0.0082223252):0.0012340471):0.0307444431	(Ochotona_curzoniae:0.0150676445	Ochotona_princeps:0.0139124399):0.0605109183):0.0344756999):0.0021303573	((Papio_anubis:0.0111908236	Pan_paniscus:0.0103599355):0.0230332496	Lemur_catta:0.0318439143):0.0053166998):0.0058194117	((((Condylura_cristata:0.0338610147	Talpa_occidentalis:0.0182965362):0.0016032317	Scalopus_aquaticus:0.0210682471):0.0342445522	(Erinaceus_europaeus:0.101839761	(Sorex_araneus:0.0474216869	Suncus_etruscus:0.068649583):0.0493874961):0.0042681056):0.0067952776	((((((((((((Oryx_dammah:0.0053183937	Connochaetes_taurinus:0.005671585):0.0010834615	(Oreamnos_americanus:0.0061857601	Capricornis_sumatraensis:0.0039882371):0.0026787654):0.0011952989	(Kobus_leche:0.0075386629	((Litocranius_walleri:0.0052177116	Nanger_dama:0.0051495187):0.0017946165	Procapra_przewalskii:0.0072355883):0.0032256238):0.0002018471):0.0025504034	(Bos_taurus:0.005151979	Bubalus_bubalis:0.0049937528):0.0036157368):0.0017147191	Moschus_berezovskii:0.0115749575):0.0009889171	(((Alces_alces:0.0059305177	Capreolus_capreolus:0.0077074521):0.0002200561	Odocoileus_hemionus:0.0062608563):0.0010139119	(Axis_porcinus:0.0052832349	Muntiacus_reevesi:0.0062693566):0.0010887725):0.0057459823):0.0007671637	(Giraffa_camelopardalis:0.0054433841	Okapia_johnstoni:0.007332076):0.0055901984):0.0140187994	Tragulus_kanchil:0.040370875):0.0107439779	Hexaprotodon_liberiensis:0.0243786381):0.0051666789	(Catagonus_wagneri:0.0202842968	Phacochoerus_africanus:0.0180636363):0.0223718264):0.0020262916	(Camelus_bactrianus:0.0060827432	Vicugna_pacos:0.0073882964):0.0326968897):0.0105870499	(((Ceratotherium_simum:0.0202636457	Tapirus_indicus:0.0206022836):0.0020751844	Equus_caballus:0.0259186228):0.0093434266	(Manis_pentadactyla:0.0499718666	((((((Martes_foina:0.0065337631	Mustela_erminea:0.0086250261):0.0003326712	Meles_meles:0.009032824):0.0094324041	Procyon_lotor:0.0171136045):0.0070505916	Ursus_americanus:0.0166340235):0.0033638727	Urocyon_cinereoargenteus:0.0246361639):0.0049352486	((Proteles_cristata:0.0177753388	(Cryptoprocta_ferox:0.0089084622	Helogale_parvula:0.0159345472):0.0032977597):0.0044804893	Leopardus_geoffroyi:0.015197647):0.01100942):0.0127527178):0.0020534052):0.0003024096):0.0011986795):0.006280666):0.0057139034):0.0826253328):0.0921965178	Tachyglossus_aculeatus:0.1175318392);
((((((Bettongia_penicillata:0.0117482244	Macropus_fuliginosus:0.0099199337):0.018091489	Vombatus_ursinus:0.0202606483):0.004381533	Sarcophilus_harrisii:0.0365769157):0.0087728778	Monodelphis_domestica:0.0368831587):0.1005444887	(((Dasypus_novemcinctus:0.024882652	Tolypeutes_matacus:0.0200392564):0.0354307329	(((Echinops_telfairi:0.0982914105	(Elephantulus_edwardii:0.0592756657	Rhynchocyon_petersi:0.0581232787):0.0226576174):0.0015838468	Orycteropus_afer:0.0436734796):0.0026999074	(Loxodonta_africana:0.0332981336	Procavia_capensis:0.0639382674):0.0106511554):0.016872498):0.0015819846	(((((((((Acomys_cahirinus:0.0420434753	(Meriones_unguiculatus:0.0065396812	(Psammomys_obesus:0.0086002293	Rhombomys_opimus:0.0065496989):0.0002716626):0.0324342412):0.0059997911	((Arvicanthis_niloticus:0.024914423	Mus_musculus:0.027615563):0.0025074204	Rattus_norvegicus:0.0351355685):0.0215128508):0.006105616	(((Mesocricetus_auratus:0.0378839666	Microtus_ochrogaster:0.0437804017):0.0014418833	Sigmodon_hispidus:0.0434415847):0.0002133393	((Onychomys_arenicola:0.0174986136	(((Peromyscus_californicus:0.0059038587	Peromyscus_eremicus:0.0066724701):0.0059076558	Peromyscus_leucopus:0.0071221461):2.5053e-06	Peromyscus_maniculatus:0.0069544775):0.005804446):0.0029800769	Reithrodontomys_megalotis:0.0146342866):0.0132473397):0.0106720024):0.0729704727	(Dipodomys_ordii:0.0293106754	Perognathus_longimembris:0.0344561646):0.0637158644):0.0057661968	((((((Cavia_porcellus:0.0216242804	Hydrochoerus_hydrochaeris:0.0203723178):0.0188042315	Erethizon_dorsatum:0.021393748):0.0005273067	(Chinchilla_lanigera:0.0270231432	Octodon_degus:0.0462574613):0.0039827059):0.0075960973	Thryonomys_swinderianus:0.0589304015):0.0037520193	Hystrix_brachyura:0.0354018838):0.018485585	Ctenodactylus_gundi:0.0846810474):0.0091686766):0.0006584592	(((Ictidomys_tridecemlineatus:0.005700471	Marmota_monax:0.0050008663):0.009893864	Tamias_sibiricus:0.0127320481):0.0038995551	Xerus_rutilus:0.0178943268):0.0281082472):0.0077068211	((Lepus_timidus:0.0082764087	(Oryctolagus_cuniculus:0.0064088538	Sylvilagus_bachmani:0.0085361463):0.0012340471):0.0307444431	(Ochotona_curzoniae:0.0150676445	Ochotona_princeps:0.0139124399):0.0605109183):0.0344756999):0.0021303573	((Macaca_mulatta:0.0114051557	Pan_paniscus:0.0103599355):0.0230332496	Lemur_catta:0.0318439143):0.0053166998):0.0058194117	((((Condylura_cristata:0.0338610147	Talpa_occidentalis:0.0182965362):0.0016032317	Scalopus_aquaticus:0.0210682471):0.0342445522	(Erinaceus_europaeus:0.101839761	(Sorex_araneus:0.0474216869	Suncus_etruscus:0.068649583):0.0493874961):0.0042681056):0.0067952776	((((((((((((Oryx_dammah:0.0053183937	Connochaetes_taurinus:0.005671585):0.0010834615	(Ovis_aries:0.0044678558	Ovibos_moschatus:0.0043641868):0.0026787654):0.0011952989	(Kobus_leche:0.0075386629	((Litocranius_walleri:0.0052177116	Nanger_dama:0.0051495187):0.0017946165	Procapra_przewalskii:0.0072355883):0.0032256238):0.0002018471):0.0025504034	(Bos_taurus:0.005151979	Syncerus_caffer:0.0058639815):0.0036157368):0.0017147191	Moschus_berezovskii:0.0115749575):0.0009889171	(((Alces_alces:0.0059305177	Capreolus_capreolus:0.0077074521):0.0002200561	Rangifer_tarandus:0.0063881564):0.0010139119	(Dama_dama:0.0052276006	Muntiacus_reevesi:0.0062693566):0.0010887725):0.0057459823):0.0007671637	(Giraffa_camelopardalis:0.0054433841	Okapia_johnstoni:0.007332076):0.0055901984):0.0140187994	Tragulus_kanchil:0.040370875):0.0107439779	Hexaprotodon_liberiensis:0.0243786381):0.0051666789	(Catagonus_wagneri:0.0202842968	Phacochoerus_africanus:0.0180636363):0.0223718264):0.0020262916	(Camelus_bactrianus:0.0060827432	Lama_guanicoe:0.0063425363):0.0326968897):0.0105870499	(((Ceratotherium_simum:0.0202636457	Tapirus_indicus:0.0206022836):0.0020751844	Equus_caballus:0.0259186228):0.0093434266	(Manis_pentadactyla:0.0499718666	((((((Martes_foina:0.0065337631	Mustela_erminea:0.0086250261):0.0003326712	Meles_meles:0.009032824):0.0094324041	Procyon_lotor:0.0171136045):0.0070505916	Ursus_americanus:0.0166340235):0.0033638727	Lycaon_pictus:0.0249135743):0.0049352486	((Proteles_cristata:0.0177753388	(Cryptoprocta_ferox:0.0089084622	Helogale_parvula:0.0159345472):0.0032977597):0.0044804893	Puma_concolor:0.0155005292):0.01100942):0.0127527178):0.0020534052):0.0003024096):0.0011986795):0.006280666):0.0057139034):0.0826253328):0.0921965178	Tachyglossus_aculeatus:0.1175318392);
((((((Bettongia_penicillata:0.0117482244	Macropus_fuliginosus:0.0099199337):0.018091489	Vombatus_ursinus:0.0202606483):0.004381533	Dasyurus_viverrinus:0.036582746):0.0087728778	Monodelphis_domestica:0.0368831587):0.1005444887	(((Dasypus_novemcinctus:0.024882652	Tolypeutes_matacus:0.0200392564):0.0354307329	(((Echinops_telfairi:0.0982914105	(Elephantulus_edwardii:0.0592756657	Rhynchocyon_petersi:0.0581232787):0.0226576174):0.0015838468	Orycteropus_afer:0.0436734796):0.0026999074	(Elephas_maximus:0.0329975107	Procavia_capensis:0.0639382674):0.0106511554):0.016872498):0.0015819846	(((((((((Acomys_cahirinus:0.0420434753	(Meriones_unguiculatus:0.0065396812	(Psammomys_obesus:0.0086002293	Rhombomys_opimus:0.0065496989):0.0002716626):0.0324342412):0.0059997911	((Arvicanthis_niloticus:0.024914423	Mus_musculus:0.027615563):0.0025074204	Rattus_norvegicus:0.0351355685):0.0215128508):0.006105616	(((Mesocricetus_auratus:0.0378839666	Microtus_ochrogaster:0.0437804017):0.0014418833	Sigmodon_hispidus:0.0434415847):0.0002133393	((Onychomys_arenicola:0.0174986136	(((Peromyscus_californicus:0.0059038587	Peromyscus_eremicus:0.0066724701):0.0059076558	Peromyscus_leucopus:0.0071221461):2.5053e-06	Peromyscus_maniculatus:0.0069544775):0.005804446):0.0029800769	Reithrodontomys_megalotis:0.0146342866):0.0132473397):0.0106720024):0.0729704727	(Dipodomys_ordii:0.0293106754	Perognathus_longimembris:0.0344561646):0.0637158644):0.0057661968	((((((Cavia_porcellus:0.0216242804	Hydrochoerus_hydrochaeris:0.0203723178):0.0188042315	Erethizon_dorsatum:0.021393748):0.0005273067	(Chinchilla_lanigera:0.0270231432	Octodon_degus:0.0462574613):0.0039827059):0.0075960973	Thryonomys_swinderianus:0.0589304015):0.0037520193	Hystrix_brachyura:0.0354018838):0.018485585	Ctenodactylus_gundi:0.0846810474):0.0091686766):0.0006584592	(((Ictidomys_tridecemlineatus:0.005700471	Marmota_himalayana:0.0051244854):0.009893864	Tamias_sibiricus:0.0127320481):0.0038995551	Xerus_rutilus:0.0178943268):0.0281082472):0.0077068211	((Lepus_timidus:0.0082764087	(Oryctolagus_cuniculus:0.0064088538	Sylvilagus_bachmani:0.0085361463):0.0012340471):0.0307444431	(Ochotona_curzoniae:0.0150676445	Ochotona_princeps:0.0139124399):0.0605109183):0.0344756999):0.0021303573	((Macaca_nemestrina:0.0115954309	Pan_paniscus:0.0103599355):0.0230332496	Lemur_catta:0.0318439143):0.0053166998):0.0058194117	((((Condylura_cristata:0.0338610147	Talpa_occidentalis:0.0182965362):0.0016032317	Scalopus_aquaticus:0.0210682471):0.0342445522	(Erinaceus_europaeus:0.101839761	(Sorex_araneus:0.0474216869	Suncus_etruscus:0.068649583):0.0493874961):0.0042681056):0.0067952776	((((((((((((Oryx_dammah:0.0053183937	Connochaetes_taurinus:0.005671585):0.0010834615	(Capra_hircus:0.0041905756	Capricornis_sumatraensis:0.0039882371):0.0026787654):0.0011952989	(Kobus_leche:0.0075386629	((Litocranius_walleri:0.0052177116	Nanger_dama:0.0051495187):0.0017946165	Procapra_przewalskii:0.0072355883):0.0032256238):0.0002018471):0.0025504034	(Bos_taurus:0.005151979	Bubalus_bubalis:0.0049937528):0.0036157368):0.0017147191	Moschus_berezovskii:0.0115749575):0.0009889171	(((Alces_alces:0.0059305177	Capreolus_capreolus:0.0077074521):0.0002200561	Rangifer_tarandus:0.0063881564):0.0010139119	(Axis_porcinus:0.0052832349	Muntiacus_reevesi:0.0062693566):0.0010887725):0.0057459823):0.0007671637	(Giraffa_camelopardalis:0.0054433841	Okapia_johnstoni:0.007332076):0.0055901984):0.0140187994	Tragulus_kanchil:0.040370875):0.0107439779	Hexaprotodon_liberiensis:0.0243786381):0.0051666789	(Catagonus_wagneri:0.0202842968	Phacochoerus_africanus:0.0180636363):0.0223718264):0.0020262916	(Camelus_dromedarius:0.0058566464	Lama_guanicoe:0.0063425363):0.0326968897):0.0105870499	(((Ceratotherium_simum:0.0202636457	Tapirus_indicus:0.0206022836):0.0020751844	Equus_caballus:0.0259186228):0.0093434266	(Manis_pentadactyla:0.0499718666	((((((Eira_barbara:0.0075362233	Mustela_erminea:0.0086250261):0.0003326712	Meles_meles:0.009032824):0.0094324041	Procyon_lotor:0.0171136045):0.0070505916	Ursus_thibetanus:0.0165064907):0.0033638727	Vulpes_vulpes:0.0248960869):0.0049352486	((Proteles_cristata:0.0177753388	(Cryptoprocta_ferox:0.0089084622	Helogale_parvula:0.0159345472):0.0032977597):0.0044804893	Felis_chaus:0.0153712462):0.01100942):0.0127527178):0.0020534052):0.0003024096):0.0011986795):0.006280666):0.0057139034):0.0826253328):0.0921965178	Tachyglossus_aculeatus:0.1175318392);
((((((Bettongia_penicillata:0.0117482244	Macropus_giganteus:0.0101277578):0.018091489	Vombatus_ursinus:0.0202606483):0.004381533	Sarcophilus_harrisii:0.0365769157):0.0087728778	Monodelphis_domestica:0.0368831587):0.1005444887	(((Dasypus_novemcinctus:0.024882652	Tolypeutes_matacus:0.0200392564):0.0354307329	(((Echinops_telfairi:0.0982914105	(Elephantulus_edwardii:0.0592756657	Rhynchocyon_petersi:0.0581232787):0.0226576174):0.0015838468	Orycteropus_afer:0.0436734796):0.0026999074	(Elephas_maximus:0.0329975107	Procavia_capensis:0.0639382674):0.0106511554):0.016872498):0.0015819846	(((((((((Acomys_cahirinus:0.0420434753	(Meriones_unguiculatus:0.0065396812	(Psammomys_obesus:0.0086002293	Rhombomys_opimus:0.0065496989):0.0002716626):0.0324342412):0.0059997911	((Arvicanthis_niloticus:0.024914423	Mus_musculus:0.027615563):0.0025074204	Rattus_norvegicus:0.0351355685):0.0215128508):0.006105616	(((Mesocricetus_auratus:0.0378839666	Microtus_ochrogaster:0.0437804017):0.0014418833	Sigmodon_hispidus:0.0434415847):0.0002133393	((Onychomys_arenicola:0.0174986136	(((Peromyscus_californicus:0.0059038587	Peromyscus_eremicus:0.0066724701):0.0059076558	Peromyscus_leucopus:0.0071221461):2.5053e-06	Peromyscus_maniculatus:0.0069544775):0.005804446):0.0029800769	Reithrodontomys_megalotis:0.0146342866):0.0132473397):0.0106720024):0.0729704727	(Dipodomys_ordii:0.0293106754	Perognathus_longimembris:0.0344561646):0.0637158644):0.0057661968	((((((Cavia_porcellus:0.0216242804	Hydrochoerus_hydrochaeris:0.0203723178):0.0188042315	Erethizon_dorsatum:0.021393748):0.0005273067	(Chinchilla_lanigera:0.0270231432	Octodon_degus:0.0462574613):0.0039827059):0.0075960973	Thryonomys_swinderianus:0.0589304015):0.0037520193	Hystrix_brachyura:0.0354018838):0.018485585	Ctenodactylus_gundi:0.0846810474):0.0091686766):0.0006584592	(((Spermophilus_citellus:0.0055245723	Marmota_vancouverensis:0.004862857):0.009893864	Tamias_sibiricus:0.0127320481):0.0038995551	Xerus_rutilus:0.0178943268):0.0281082472):0.0077068211	((Lepus_timidus:0.0082764087	(Oryctolagus_cuniculus:0.0064088538	Sylvilagus_floridanus:0.0082223252):0.0012340471):0.0307444431	(Ochotona_curzoniae:0.0150676445	Ochotona_princeps:0.0139124399):0.0605109183):0.0344756999):0.0021303573	((Macaca_arctoides:0.0114315359	Homo_sapiens:0.0107554661):0.0230332496	Lemur_catta:0.0318439143):0.0053166998):0.0058194117	((((Condylura_cristata:0.0338610147	Talpa_occidentalis:0.0182965362):0.0016032317	Scalopus_aquaticus:0.0210682471):0.0342445522	(Erinaceus_europaeus:0.101839761	(Sorex_araneus:0.0474216869	Suncus_etruscus:0.068649583):0.0493874961):0.0042681056):0.0067952776	((((((((((((Addax_nasomaculatus:0.0054928543	Connochaetes_taurinus:0.005671585):0.0010834615	(Ovis_aries:0.0044678558	Capricornis_sumatraensis:0.0039882371):0.0026787654):0.0011952989	(Kobus_leche:0.0075386629	((Litocranius_walleri:0.0052177116	Nanger_dama:0.0051495187):0.0017946165	Procapra_przewalskii:0.0072355883):0.0032256238):0.0002018471):0.0025504034	(Bison_bison:0.005190308	Bubalus_bubalis:0.0049937528):0.0036157368):0.0017147191	Moschus_berezovskii:0.0115749575):0.0009889171	(((Alces_alces:0.0059305177	Capreolus_capreolus:0.0077074521):0.0002200561	Odocoileus_virginianus:0.0058264456):0.0010139119	(Cervus_elaphus:0.0052635686	Muntiacus_reevesi:0.0062693566):0.0010887725):0.0057459823):0.0007671637	(Giraffa_camelopardalis:0.0054433841	Okapia_johnstoni:0.007332076):0.0055901984):0.0140187994	Tragulus_kanchil:0.040370875):0.0107439779	Hexaprotodon_liberiensis:0.0243786381):0.0051666789	(Catagonus_wagneri:0.0202842968	Phacochoerus_africanus:0.0180636363):0.0223718264):0.0020262916	(Camelus_dromedarius:0.0058566464	Lama_guanicoe:0.0063425363):0.0326968897):0.0105870499	(((Diceros_bicornis:0.0204719041	Tapirus_indicus:0.0206022836):0.0020751844	Equus_caballus:0.0259186228):0.0093434266	(Manis_pentadactyla:0.0499718666	((((((Martes_foina:0.0065337631	Mustela_erminea:0.0086250261):0.0003326712	Meles_meles:0.009032824):0.0094324041	Procyon_lotor:0.0171136045):0.0070505916	Ursus_americanus:0.0166340235):0.0033638727	Urocyon_cinereoargenteus:0.0246361639):0.0049352486	((Proteles_cristata:0.0177753388	(Cryptoprocta_ferox:0.0089084622	Helogale_parvula:0.0159345472):0.0032977597):0.0044804893	Acinonyx_jubatus:0.015711488):0.01100942):0.0127527178):0.0020534052):0.0003024096):0.0011986795):0.006280666):0.0057139034):0.0826253328):0.0921965178	Tachyglossus_aculeatus:0.1175318392);
((((((Bettongia_penicillata:0.0117482244	Lagorchestes_hirsutus:0.0109171952):0.018091489	Vombatus_ursinus:0.0202606483):0.004381533	Dasyurus_viverrinus:0.036582746):0.0087728778	Monodelphis_domestica:0.0368831587):0.1005444887	(((Dasypus_novemcinctus:0.024882652	Tolypeutes_matacus:0.0200392564):0.0354307329	(((Echinops_telfairi:0.0982914105	(Elephantulus_edwardii:0.0592756657	Rhynchocyon_petersi:0.0581232787):0.0226576174):0.0015838468	Orycteropus_afer:0.0436734796):0.0026999074	(Loxodonta_africana:0.0332981336	Procavia_capensis:0.0639382674):0.0106511554):0.016872498):0.0015819846	(((((((((Acomys_cahirinus:0.0420434753	(Meriones_unguiculatus:0.0065396812	(Psammomys_obesus:0.0086002293	Rhombomys_opimus:0.0065496989):0.0002716626):0.0324342412):0.0059997911	((Arvicanthis_niloticus:0.024914423	Mus_musculus:0.027615563):0.0025074204	Rattus_norvegicus:0.0351355685):0.0215128508):0.006105616	(((Mesocricetus_auratus:0.0378839666	Microtus_ochrogaster:0.0437804017):0.0014418833	Sigmodon_hispidus:0.0434415847):0.0002133393	((Onychomys_arenicola:0.0174986136	(((Peromyscus_californicus:0.0059038587	Peromyscus_eremicus:0.0066724701):0.0059076558	Peromyscus_leucopus:0.0071221461):2.5053e-06	Peromyscus_maniculatus:0.0069544775):0.005804446):0.0029800769	Reithrodontomys_megalotis:0.0146342866):0.0132473397):0.0106720024):0.0729704727	(Dipodomys_ordii:0.0293106754	Perognathus_longimembris:0.0344561646):0.0637158644):0.0057661968	((((((Cavia_porcellus:0.0216242804	Hydrochoerus_hydrochaeris:0.0203723178):0.0188042315	Erethizon_dorsatum:0.021393748):0.0005273067	(Chinchilla_lanigera:0.0270231432	Octodon_degus:0.0462574613):0.0039827059):0.0075960973	Thryonomys_swinderianus:0.0589304015):0.0037520193	Hystrix_brachyura:0.0354018838):0.018485585	Ctenodactylus_gundi:0.0846810474):0.0091686766):0.0006584592	(((Ictidomys_tridecemlineatus:0.005700471	Marmota_vancouverensis:0.004862857):0.009893864	Tamias_sibiricus:0.0127320481):0.0038995551	Xerus_rutilus:0.0178943268):0.0281082472):0.0077068211	((Lepus_timidus:0.0082764087	(Oryctolagus_cuniculus:0.0064088538	Sylvilagus_floridanus:0.0082223252):0.0012340471):0.0307444431	(Ochotona_curzoniae:0.0150676445	Ochotona_princeps:0.0139124399):0.0605109183):0.0344756999):0.0021303573	((Macaca_nigra:0.0117080496	Homo_sapiens:0.0107554661):0.0230332496	Lemur_catta:0.0318439143):0.0053166998):0.0058194117	((((Condylura_cristata:0.0338610147	Talpa_occidentalis:0.0182965362):0.0016032317	Scalopus_aquaticus:0.0210682471):0.0342445522	(Erinaceus_europaeus:0.101839761	(Sorex_araneus:0.0474216869	Suncus_etruscus:0.068649583):0.0493874961):0.0042681056):0.0067952776	((((((((((((Oryx_dammah:0.0053183937	Connochaetes_taurinus:0.005671585):0.0010834615	(Ovis_aries:0.0044678558	Ovibos_moschatus:0.0043641868):0.0026787654):0.0011952989	(Kobus_leche:0.0075386629	((Litocranius_walleri:0.0052177116	Nanger_dama:0.0051495187):0.0017946165	Procapra_przewalskii:0.0072355883):0.0032256238):0.0002018471):0.0025504034	(Bos_taurus:0.005151979	Bubalus_bubalis:0.0049937528):0.0036157368):0.0017147191	Moschus_berezovskii:0.0115749575):0.0009889171	(((Alces_alces:0.0059305177	Capreolus_capreolus:0.0077074521):0.0002200561	Odocoileus_virginianus:0.0058264456):0.0010139119	(Dama_dama:0.0052276006	Muntiacus_reevesi:0.0062693566):0.0010887725):0.0057459823):0.0007671637	(Giraffa_camelopardalis:0.0054433841	Okapia_johnstoni:0.007332076):0.0055901984):0.0140187994	Tragulus_kanchil:0.040370875):0.0107439779	Hexaprotodon_liberiensis:0.0243786381):0.0051666789	(Catagonus_wagneri:0.0202842968	Sus_scrofa:0.0173655751):0.0223718264):0.0020262916	(Camelus_dromedarius:0.0058566464	Vicugna_pacos:0.0073882964):0.0326968897):0.0105870499	(((Diceros_bicornis:0.0204719041	Tapirus_indicus:0.0206022836):0.0020751844	Equus_asinus:0.0262450747):0.0093434266	(Manis_pentadactyla:0.0499718666	((((((Martes_zibellina:0.006130775	Mustela_erminea:0.0086250261):0.0003326712	Meles_meles:0.009032824):0.0094324041	Procyon_lotor:0.0171136045):0.0070505916	Ursus_maritimus:0.0164134601):0.0033638727	Lycaon_pictus:0.0249135743):0.0049352486	((Crocuta_crocuta:0.0165271205	(Cryptoprocta_ferox:0.0089084622	Helogale_parvula:0.0159345472):0.0032977597):0.0044804893	Acinonyx_jubatus:0.015711488):0.01100942):0.0127527178):0.0020534052):0.0003024096):0.0011986795):0.006280666):0.0057139034):0.0826253328):0.0921965178	Tachyglossus_aculeatus:0.1175318392);
((((((Bettongia_penicillata:0.0117482244	Lagorchestes_hirsutus:0.0109171952):0.018091489	Vombatus_ursinus:0.0202606483):0.004381533	Sarcophilus_harrisii:0.0365769157):0.0087728778	Monodelphis_domestica:0.0368831587):0.1005444887	(((Dasypus_novemcinctus:0.024882652	Tolypeutes_matacus:0.0200392564):0.0354307329	(((Echinops_telfairi:0.0982914105	(Elephantulus_edwardii:0.0592756657	Rhynchocyon_petersi:0.0581232787):0.0226576174):0.0015838468	Orycteropus_afer:0.0436734796):0.0026999074	(Elephas_maximus:0.0329975107	Procavia_capensis:0.0639382674):0.0106511554):0.016872498):0.0015819846	(((((((((Acomys_cahirinus:0.0420434753	(Meriones_unguiculatus:0.0065396812	(Psammomys_obesus:0.0086002293	Rhombomys_opimus:0.0065496989):0.0002716626):0.0324342412):0.0059997911	((Arvicanthis_niloticus:0.024914423	Mus_musculus:0.027615563):0.0025074204	Rattus_norvegicus:0.0351355685):0.0215128508):0.006105616	(((Mesocricetus_auratus:0.0378839666	Microtus_ochrogaster:0.0437804017):0.0014418833	Sigmodon_hispidus:0.0434415847):0.0002133393	((Onychomys_arenicola:0.0174986136	(((Peromyscus_californicus:0.0059038587	Peromyscus_eremicus:0.0066724701):0.0059076558	Peromyscus_leucopus:0.0071221461):2.5053e-06	Peromyscus_maniculatus:0.0069544775):0.005804446):0.0029800769	Reithrodontomys_megalotis:0.0146342866):0.0132473397):0.0106720024):0.0729704727	(Dipodomys_ordii:0.0293106754	Perognathus_longimembris:0.0344561646):0.0637158644):0.0057661968	((((((Cavia_porcellus:0.0216242804	Hydrochoerus_hydrochaeris:0.0203723178):0.0188042315	Erethizon_dorsatum:0.021393748):0.0005273067	(Chinchilla_lanigera:0.0270231432	Octodon_degus:0.0462574613):0.0039827059):0.0075960973	Thryonomys_swinderianus:0.0589304015):0.0037520193	Hystrix_brachyura:0.0354018838):0.018485585	Ctenodactylus_gundi:0.0846810474):0.0091686766):0.0006584592	(((Ictidomys_tridecemlineatus:0.005700471	Marmota_vancouverensis:0.004862857):0.009893864	Tamias_sibiricus:0.0127320481):0.0038995551	Xerus_rutilus:0.0178943268):0.0281082472):0.0077068211	((Lepus_timidus:0.0082764087	(Oryctolagus_cuniculus:0.0064088538	Sylvilagus_bachmani:0.0085361463):0.0012340471):0.0307444431	(Ochotona_curzoniae:0.0150676445	Ochotona_princeps:0.0139124399):0.0605109183):0.0344756999):0.0021303573	((Macaca_nemestrina:0.0115954309	Homo_sapiens:0.0107554661):0.0230332496	Lemur_catta:0.0318439143):0.0053166998):0.0058194117	((((Condylura_cristata:0.0338610147	Talpa_occidentalis:0.0182965362):0.0016032317	Scalopus_aquaticus:0.0210682471):0.0342445522	(Erinaceus_europaeus:0.101839761	(Sorex_araneus:0.0474216869	Suncus_etruscus:0.068649583):0.0493874961):0.0042681056):0.0067952776	((((((((((((Addax_nasomaculatus:0.0054928543	Connochaetes_taurinus:0.005671585):0.0010834615	(Ovis_aries:0.0044678558	Ovibos_moschatus:0.0043641868):0.0026787654):0.0011952989	(Kobus_leche:0.0075386629	((Litocranius_walleri:0.0052177116	Nanger_dama:0.0051495187):0.0017946165	Procapra_przewalskii:0.0072355883):0.0032256238):0.0002018471):0.0025504034	(Bison_bison:0.005190308	Bubalus_bubalis:0.0049937528):0.0036157368):0.0017147191	Moschus_berezovskii:0.0115749575):0.0009889171	(((Alces_alces:0.0059305177	Capreolus_capreolus:0.0077074521):0.0002200561	Odocoileus_virginianus:0.0058264456):0.0010139119	(Rucervus_eldii:0.004903677	Muntiacus_reevesi:0.0062693566):0.0010887725):0.0057459823):0.0007671637	(Giraffa_camelopardalis:0.0054433841	Okapia_johnstoni:0.007332076):0.0055901984):0.0140187994	Tragulus_kanchil:0.040370875):0.0107439779	Hexaprotodon_liberiensis:0.0243786381):0.0051666789	(Catagonus_wagneri:0.0202842968	Sus_scrofa:0.0173655751):0.0223718264):0.0020262916	(Camelus_bactrianus:0.0060827432	Lama_glama:0.0065604676):0.0326968897):0.0105870499	(((Ceratotherium_simum:0.0202636457	Tapirus_indicus:0.0206022836):0.0020751844	Equus_asinus:0.0262450747):0.0093434266	(Manis_pentadactyla:0.0499718666	((((((Martes_foina:0.0065337631	Mustela_erminea:0.0086250261):0.0003326712	Meles_meles:0.009032824):0.0094324041	Procyon_lotor:0.0171136045):0.0070505916	Ursus_americanus:0.0166340235):0.0033638727	Lycaon_pictus:0.0249135743):0.0049352486	((Proteles_cristata:0.0177753388	(Cryptoprocta_ferox:0.0089084622	Helogale_parvula:0.0159345472):0.0032977597):0.0044804893	Lynx_canadensis:0.0152496156):0.01100942):0.0127527178):0.0020534052):0.0003024096):0.0011986795):0.006280666):0.0057139034):0.0826253328):0.0921965178	Tachyglossus_aculeatus:0.1175318392);
((((((Bettongia_penicillata:0.0117482244	Macropus_fuliginosus:0.0099199337):0.018091489	Vombatus_ursinus:0.0202606483):0.004381533	Sarcophilus_harrisii:0.0365769157):0.0087728778	Monodelphis_domestica:0.0368831587):0.1005444887	(((Dasypus_novemcinctus:0.024882652	Tolypeutes_matacus:0.0200392564):0.0354307329	(((Echinops_telfairi:0.0982914105	(Elephantulus_edwardii:0.0592756657	Rhynchocyon_petersi:0.0581232787):0.0226576174):0.0015838468	Orycteropus_afer:0.0436734796):0.0026999074	(Elephas_maximus:0.0329975107	Procavia_capensis:0.0639382674):0.0106511554):0.016872498):0.0015819846	(((((((((Acomys_cahirinus:0.0420434753	(Meriones_unguiculatus:0.0065396812	(Psammomys_obesus:0.0086002293	Rhombomys_opimus:0.0065496989):0.0002716626):0.0324342412):0.0059997911	((Arvicanthis_niloticus:0.024914423	Mus_musculus:0.027615563):0.0025074204	Rattus_norvegicus:0.0351355685):0.0215128508):0.006105616	(((Mesocricetus_auratus:0.0378839666	Microtus_ochrogaster:0.0437804017):0.0014418833	Sigmodon_hispidus:0.0434415847):0.0002133393	((Onychomys_arenicola:0.0174986136	(((Peromyscus_californicus:0.0059038587	Peromyscus_eremicus:0.0066724701):0.0059076558	Peromyscus_leucopus:0.0071221461):2.5053e-06	Peromyscus_maniculatus:0.0069544775):0.005804446):0.0029800769	Reithrodontomys_megalotis:0.0146342866):0.0132473397):0.0106720024):0.0729704727	(Dipodomys_ordii:0.0293106754	Perognathus_longimembris:0.0344561646):0.0637158644):0.0057661968	((((((Cavia_porcellus:0.0216242804	Hydrochoerus_hydrochaeris:0.0203723178):0.0188042315	Erethizon_dorsatum:0.021393748):0.0005273067	(Chinchilla_lanigera:0.0270231432	Octodon_degus:0.0462574613):0.0039827059):0.0075960973	Thryonomys_swinderianus:0.0589304015):0.0037520193	Hystrix_brachyura:0.0354018838):0.018485585	Ctenodactylus_gundi:0.0846810474):0.0091686766):0.0006584592	(((Spermophilus_citellus:0.0055245723	Marmota_himalayana:0.0051244854):0.009893864	Tamias_sibiricus:0.0127320481):0.0038995551	Xerus_rutilus:0.0178943268):0.0281082472):0.0077068211	((Lepus_timidus:0.0082764087	(Oryctolagus_cuniculus:0.0064088538	Sylvilagus_floridanus:0.0082223252):0.0012340471):0.0307444431	(Ochotona_curzoniae:0.0150676445	Ochotona_princeps:0.0139124399):0.0605109183):0.0344756999):0.0021303573	((Papio_anubis:0.0111908236	Homo_sapiens:0.0107554661):0.0230332496	Lemur_catta:0.0318439143):0.0053166998):0.0058194117	((((Condylura_cristata:0.0338610147	Talpa_occidentalis:0.0182965362):0.0016032317	Scalopus_aquaticus:0.0210682471):0.0342445522	(Erinaceus_europaeus:0.101839761	(Sorex_araneus:0.0474216869	Suncus_etruscus:0.068649583):0.0493874961):0.0042681056):0.0067952776	((((((((((((Oryx_dammah:0.0053183937	Connochaetes_taurinus:0.005671585):0.0010834615	(Ammotragus_lervia:0.0041309714	Capricornis_sumatraensis:0.0039882371):0.0026787654):0.0011952989	(Kobus_leche:0.0075386629	((Litocranius_walleri:0.0052177116	Nanger_dama:0.0051495187):0.0017946165	Procapra_przewalskii:0.0072355883):0.0032256238):0.0002018471):0.0025504034	(Bison_bison:0.005190308	Bubalus_bubalis:0.0049937528):0.0036157368):0.0017147191	Moschus_berezovskii:0.0115749575):0.0009889171	(((Alces_alces:0.0059305177	Capreolus_capreolus:0.0077074521):0.0002200561	Rangifer_tarandus:0.0063881564):0.0010139119	(Cervus_canadensis:0.0052004462	Muntiacus_reevesi:0.0062693566):0.0010887725):0.0057459823):0.0007671637	(Giraffa_camelopardalis:0.0054433841	Okapia_johnstoni:0.007332076):0.0055901984):0.0140187994	Tragulus_kanchil:0.040370875):0.0107439779	Hexaprotodon_liberiensis:0.0243786381):0.0051666789	(Catagonus_wagneri:0.0202842968	Sus_scrofa:0.0173655751):0.0223718264):0.0020262916	(Camelus_dromedarius:0.0058566464	Vicugna_pacos:0.0073882964):0.0326968897):0.0105870499	(((Diceros_bicornis:0.0204719041	Tapirus_indicus:0.0206022836):0.0020751844	Equus_caballus:0.0259186228):0.0093434266	(Manis_pentadactyla:0.0499718666	((((((Martes_zibellina:0.006130775	Mustela_erminea:0.0086250261):0.0003326712	Meles_meles:0.009032824):0.0094324041	Procyon_lotor:0.0171136045):0.0070505916	Ursus_thibetanus:0.0165064907):0.0033638727	Nyctereutes_procyonoides:0.0251710849):0.0049352486	((Proteles_cristata:0.0177753388	(Cryptoprocta_ferox:0.0089084622	Helogale_parvula:0.0159345472):0.0032977597):0.0044804893	Puma_concolor:0.0155005292):0.01100942):0.0127527178):0.0020534052):0.0003024096):0.0011986795):0.006280666):0.0057139034):0.0826253328):0.0921965178	Tachyglossus_aculeatus:0.1175318392);
((((((Bettongia_penicillata:0.0117482244	Macropus_giganteus:0.0101277578):0.018091489	Vombatus_ursinus:0.0202606483):0.004381533	Dasyurus_viverrinus:0.036582746):0.0087728778	Monodelphis_domestica:0.0368831587):0.1005444887	(((Dasypus_novemcinctus:0.024882652	Tolypeutes_matacus:0.0200392564):0.0354307329	(((Echinops_telfairi:0.0982914105	(Elephantulus_edwardii:0.0592756657	Rhynchocyon_petersi:0.0581232787):0.0226576174):0.0015838468	Orycteropus_afer:0.0436734796):0.0026999074	(Loxodonta_africana:0.0332981336	Procavia_capensis:0.0639382674):0.0106511554):0.016872498):0.0015819846	(((((((((Acomys_cahirinus:0.0420434753	(Meriones_unguiculatus:0.0065396812	(Psammomys_obesus:0.0086002293	Rhombomys_opimus:0.0065496989):0.0002716626):0.0324342412):0.0059997911	((Arvicanthis_niloticus:0.024914423	Mus_musculus:0.027615563):0.0025074204	Rattus_norvegicus:0.0351355685):0.0215128508):0.006105616	(((Mesocricetus_auratus:0.0378839666	Microtus_ochrogaster:0.0437804017):0.0014418833	Sigmodon_hispidus:0.0434415847):0.0002133393	((Onychomys_arenicola:0.0174986136	(((Peromyscus_californicus:0.0059038587	Peromyscus_eremicus:0.0066724701):0.0059076558	Peromyscus_leucopus:0.0071221461):2.5053e-06	Peromyscus_maniculatus:0.0069544775):0.005804446):0.0029800769	Reithrodontomys_megalotis:0.0146342866):0.0132473397):0.0106720024):0.0729704727	(Dipodomys_ordii:0.0293106754	Perognathus_longimembris:0.0344561646):0.0637158644):0.0057661968	((((((Cavia_porcellus:0.0216242804	Hydrochoerus_hydrochaeris:0.0203723178):0.0188042315	Erethizon_dorsatum:0.021393748):0.0005273067	(Chinchilla_lanigera:0.0270231432	Octodon_degus:0.0462574613):0.0039827059):0.0075960973	Thryonomys_swinderianus:0.0589304015):0.0037520193	Hystrix_brachyura:0.0354018838):0.018485585	Ctenodactylus_gundi:0.0846810474):0.0091686766):0.0006584592	(((Spermophilus_citellus:0.0055245723	Marmota_himalayana:0.0051244854):0.009893864	Tamias_sibiricus:0.0127320481):0.0038995551	Xerus_rutilus:0.0178943268):0.0281082472):0.0077068211	((Lepus_timidus:0.0082764087	(Oryctolagus_cuniculus:0.0064088538	Sylvilagus_floridanus:0.0082223252):0.0012340471):0.0307444431	(Ochotona_curzoniae:0.0150676445	Ochotona_princeps:0.0139124399):0.0605109183):0.0344756999):0.0021303573	((Macaca_arctoides:0.0114315359	Pan_paniscus:0.0103599355):0.0230332496	Lemur_catta:0.0318439143):0.0053166998):0.0058194117	((((Condylura_cristata:0.0338610147	Talpa_occidentalis:0.0182965362):0.0016032317	Scalopus_aquaticus:0.0210682471):0.0342445522	(Erinaceus_europaeus:0.101839761	(Sorex_araneus:0.0474216869	Suncus_etruscus:0.068649583):0.0493874961):0.0042681056):0.0067952776	((((((((((((Addax_nasomaculatus:0.0054928543	Connochaetes_taurinus:0.005671585):0.0010834615	(Oreamnos_americanus:0.0061857601	Capricornis_sumatraensis:0.0039882371):0.0026787654):0.0011952989	(Kobus_leche:0.0075386629	((Litocranius_walleri:0.0052177116	Nanger_dama:0.0051495187):0.0017946165	Procapra_przewalskii:0.0072355883):0.0032256238):0.0002018471):0.0025504034	(Bos_taurus:0.005151979	Bubalus_bubalis:0.0049937528):0.0036157368):0.0017147191	Moschus_berezovskii:0.0115749575):0.0009889171	(((Alces_alces:0.0059305177	Capreolus_capreolus:0.0077074521):0.0002200561	Rangifer_tarandus:0.0063881564):0.0010139119	(Rusa_alfredi:0.005349621	Muntiacus_reevesi:0.0062693566):0.0010887725):0.0057459823):0.0007671637	(Giraffa_camelopardalis:0.0054433841	Okapia_johnstoni:0.007332076):0.0055901984):0.0140187994	Tragulus_kanchil:0.040370875):0.0107439779	Hexaprotodon_liberiensis:0.0243786381):0.0051666789	(Catagonus_wagneri:0.0202842968	Sus_scrofa:0.0173655751):0.0223718264):0.0020262916	(Camelus_dromedarius:0.0058566464	Vicugna_pacos:0.0073882964):0.0326968897):0.0105870499	(((Ceratotherium_simum:0.0202636457	Tapirus_indicus:0.0206022836):0.0020751844	Equus_caballus:0.0259186228):0.0093434266	(Manis_pentadactyla:0.0499718666	((((((Martes_zibellina:0.006130775	Mustela_erminea:0.0086250261):0.0003326712	Meles_meles:0.009032824):0.0094324041	Procyon_lotor:0.0171136045):0.0070505916	Helarctos_malayanus:0.0168436166):0.0033638727	Vulpes_vulpes:0.0248960869):0.0049352486	((Crocuta_crocuta:0.0165271205	(Cryptoprocta_ferox:0.0089084622	Helogale_parvula:0.0159345472):0.0032977597):0.0044804893	Lynx_canadensis:0.0152496156):0.01100942):0.0127527178):0.0020534052):0.0003024096):0.0011986795):0.006280666):0.0057139034):0.0826253328):0.0921965178	Tachyglossus_aculeatus:0.1175318392);
((((((Bettongia_penicillata:0.0117482244	Macropus_giganteus:0.0101277578):0.018091489	Vombatus_ursinus:0.0202606483):0.004381533	Dasyurus_viverrinus:0.036582746):0.0087728778	Monodelphis_domestica:0.0368831587):0.1005444887	(((Dasypus_novemcinctus:0.024882652	Tolypeutes_matacus:0.0200392564):0.0354307329	(((Echinops_telfairi:0.0982914105	(Elephantulus_edwardii:0.0592756657	Rhynchocyon_petersi:0.0581232787):0.0226576174):0.0015838468	Orycteropus_afer:0.0436734796):0.0026999074	(Loxodonta_africana:0.0332981336	Procavia_capensis:0.0639382674):0.0106511554):0.016872498):0.0015819846	(((((((((Acomys_cahirinus:0.0420434753	(Meriones_unguiculatus:0.0065396812	(Psammomys_obesus:0.0086002293	Rhombomys_opimus:0.0065496989):0.0002716626):0.0324342412):0.0059997911	((Arvicanthis_niloticus:0.024914423	Mus_musculus:0.027615563):0.0025074204	Rattus_norvegicus:0.0351355685):0.0215128508):0.006105616	(((Mesocricetus_auratus:0.0378839666	Microtus_ochrogaster:0.0437804017):0.0014418833	Sigmodon_hispidus:0.0434415847):0.0002133393	((Onychomys_arenicola:0.0174986136	(((Peromyscus_californicus:0.0059038587	Peromyscus_eremicus:0.0066724701):0.0059076558	Peromyscus_leucopus:0.0071221461):2.5053e-06	Peromyscus_maniculatus:0.0069544775):0.005804446):0.0029800769	Reithrodontomys_megalotis:0.0146342866):0.0132473397):0.0106720024):0.0729704727	(Dipodomys_ordii:0.0293106754	Perognathus_longimembris:0.0344561646):0.0637158644):0.0057661968	((((((Cavia_porcellus:0.0216242804	Hydrochoerus_hydrochaeris:0.0203723178):0.0188042315	Erethizon_dorsatum:0.021393748):0.0005273067	(Chinchilla_lanigera:0.0270231432	Octodon_degus:0.0462574613):0.0039827059):0.0075960973	Thryonomys_swinderianus:0.0589304015):0.0037520193	Hystrix_brachyura:0.0354018838):0.018485585	Ctenodactylus_gundi:0.0846810474):0.0091686766):0.0006584592	(((Spermophilus_citellus:0.0055245723	Marmota_vancouverensis:0.004862857):0.009893864	Tamias_sibiricus:0.0127320481):0.0038995551	Xerus_rutilus:0.0178943268):0.0281082472):0.0077068211	((Lepus_timidus:0.0082764087	(Oryctolagus_cuniculus:0.0064088538	Sylvilagus_floridanus:0.0082223252):0.0012340471):0.0307444431	(Ochotona_curzoniae:0.0150676445	Ochotona_princeps:0.0139124399):0.0605109183):0.0344756999):0.0021303573	((Macaca_mulatta:0.0114051557	Gorilla_gorilla:0.0104969684):0.0230332496	Lemur_catta:0.0318439143):0.0053166998):0.0058194117	((((Condylura_cristata:0.0338610147	Talpa_occidentalis:0.0182965362):0.0016032317	Scalopus_aquaticus:0.0210682471):0.0342445522	(Erinaceus_europaeus:0.101839761	(Sorex_araneus:0.0474216869	Suncus_etruscus:0.068649583):0.0493874961):0.0042681056):0.0067952776	((((((((((((Oryx_dammah:0.0053183937	Connochaetes_taurinus:0.005671585):0.0010834615	(Capra_hircus:0.0041905756	Ovibos_moschatus:0.0043641868):0.0026787654):0.0011952989	(Kobus_leche:0.0075386629	((Litocranius_walleri:0.0052177116	Nanger_dama:0.0051495187):0.0017946165	Procapra_przewalskii:0.0072355883):0.0032256238):0.0002018471):0.0025504034	(Bos_taurus:0.005151979	Syncerus_caffer:0.0058639815):0.0036157368):0.0017147191	Moschus_berezovskii:0.0115749575):0.0009889171	(((Alces_alces:0.0059305177	Capreolus_capreolus:0.0077074521):0.0002200561	Odocoileus_hemionus:0.0062608563):0.0010139119	(Dama_dama:0.0052276006	Muntiacus_reevesi:0.0062693566):0.0010887725):0.0057459823):0.0007671637	(Giraffa_camelopardalis:0.0054433841	Okapia_johnstoni:0.007332076):0.0055901984):0.0140187994	Tragulus_kanchil:0.040370875):0.0107439779	Hexaprotodon_liberiensis:0.0243786381):0.0051666789	(Catagonus_wagneri:0.0202842968	Phacochoerus_africanus:0.0180636363):0.0223718264):0.0020262916	(Camelus_bactrianus:0.0060827432	Vicugna_pacos:0.0073882964):0.0326968897):0.0105870499	(((Ceratotherium_simum:0.0202636457	Tapirus_indicus:0.0206022836):0.0020751844	Equus_asinus:0.0262450747):0.0093434266	(Manis_pentadactyla:0.0499718666	((((((Eira_barbara:0.0075362233	Mustela_erminea:0.0086250261):0.0003326712	Meles_meles:0.009032824):0.0094324041	Procyon_lotor:0.0171136045):0.0070505916	Ursus_maritimus:0.0164134601):0.0033638727	Nyctereutes_procyonoides:0.0251710849):0.0049352486	((Crocuta_crocuta:0.0165271205	(Cryptoprocta_ferox:0.0089084622	Helogale_parvula:0.0159345472):0.0032977597):0.0044804893	Felis_nigripes:0.0153345371):0.01100942):0.0127527178):0.0020534052):0.0003024096):0.0011986795):0.006280666):0.0057139034):0.0826253328):0.0921965178	Tachyglossus_aculeatus:0.1175318392);
((((((Bettongia_penicillata:0.0117482244	Macropus_fuliginosus:0.0099199337):0.018091489	Vombatus_ursinus:0.0202606483):0.004381533	Sarcophilus_harrisii:0.0365769157):0.0087728778	Monodelphis_domestica:0.0368831587):0.1005444887	(((Dasypus_novemcinctus:0.024882652	Tolypeutes_matacus:0.0200392564):0.0354307329	(((Echinops_telfairi:0.0982914105	(Elephantulus_edwardii:0.0592756657	Rhynchocyon_petersi:0.0581232787):0.0226576174):0.0015838468	Orycteropus_afer:0.0436734796):0.0026999074	(Elephas_maximus:0.0329975107	Procavia_capensis:0.0639382674):0.0106511554):0.016872498):0.0015819846	(((((((((Acomys_cahirinus:0.0420434753	(Meriones_unguiculatus:0.0065396812	(Psammomys_obesus:0.0086002293	Rhombomys_opimus:0.0065496989):0.0002716626):0.0324342412):0.0059997911	((Arvicanthis_niloticus:0.024914423	Mus_musculus:0.027615563):0.0025074204	Rattus_norvegicus:0.0351355685):0.0215128508):0.006105616	(((Mesocricetus_auratus:0.0378839666	Microtus_ochrogaster:0.0437804017):0.0014418833	Sigmodon_hispidus:0.0434415847):0.0002133393	((Onychomys_arenicola:0.0174986136	(((Peromyscus_californicus:0.0059038587	Peromyscus_eremicus:0.0066724701):0.0059076558	Peromyscus_leucopus:0.0071221461):2.5053e-06	Peromyscus_maniculatus:0.0069544775):0.005804446):0.0029800769	Reithrodontomys_megalotis:0.0146342866):0.0132473397):0.0106720024):0.0729704727	(Dipodomys_ordii:0.0293106754	Perognathus_longimembris:0.0344561646):0.0637158644):0.0057661968	((((((Cavia_porcellus:0.0216242804	Hydrochoerus_hydrochaeris:0.0203723178):0.0188042315	Erethizon_dorsatum:0.021393748):0.0005273067	(Chinchilla_lanigera:0.0270231432	Octodon_degus:0.0462574613):0.0039827059):0.0075960973	Thryonomys_swinderianus:0.0589304015):0.0037520193	Hystrix_brachyura:0.0354018838):0.018485585	Ctenodactylus_gundi:0.0846810474):0.0091686766):0.0006584592	(((Spermophilus_citellus:0.0055245723	Marmota_monax:0.0050008663):0.009893864	Tamias_sibiricus:0.0127320481):0.0038995551	Xerus_rutilus:0.0178943268):0.0281082472):0.0077068211	((Lepus_timidus:0.0082764087	(Oryctolagus_cuniculus:0.0064088538	Sylvilagus_bachmani:0.0085361463):0.0012340471):0.0307444431	(Ochotona_curzoniae:0.0150676445	Ochotona_princeps:0.0139124399):0.0605109183):0.0344756999):0.0021303573	((Papio_anubis:0.0111908236	Pan_paniscus:0.0103599355):0.0230332496	Lemur_catta:0.0318439143):0.0053166998):0.0058194117	((((Condylura_cristata:0.0338610147	Talpa_occidentalis:0.0182965362):0.0016032317	Scalopus_aquaticus:0.0210682471):0.0342445522	(Erinaceus_europaeus:0.101839761	(Sorex_araneus:0.0474216869	Suncus_etruscus:0.068649583):0.0493874961):0.0042681056):0.0067952776	((((((((((((Addax_nasomaculatus:0.0054928543	Connochaetes_taurinus:0.005671585):0.0010834615	(Capra_hircus:0.0041905756	Capricornis_sumatraensis:0.0039882371):0.0026787654):0.0011952989	(Kobus_leche:0.0075386629	((Litocranius_walleri:0.0052177116	Nanger_dama:0.0051495187):0.0017946165	Procapra_przewalskii:0.0072355883):0.0032256238):0.0002018471):0.0025504034	(Bos_taurus:0.005151979	Syncerus_caffer:0.0058639815):0.0036157368):0.0017147191	Moschus_berezovskii:0.0115749575):0.0009889171	(((Alces_alces:0.0059305177	Capreolus_capreolus:0.0077074521):0.0002200561	Rangifer_tarandus:0.0063881564):0.0010139119	(Rusa_alfredi:0.005349621	Muntiacus_reevesi:0.0062693566):0.0010887725):0.0057459823):0.0007671637	(Giraffa_camelopardalis:0.0054433841	Okapia_johnstoni:0.007332076):0.0055901984):0.0140187994	Tragulus_kanchil:0.040370875):0.0107439779	Hexaprotodon_liberiensis:0.0243786381):0.0051666789	(Catagonus_wagneri:0.0202842968	Phacochoerus_africanus:0.0180636363):0.0223718264):0.0020262916	(Camelus_bactrianus:0.0060827432	Lama_guanicoe:0.0063425363):0.0326968897):0.0105870499	(((Diceros_bicornis:0.0204719041	Tapirus_indicus:0.0206022836):0.0020751844	Equus_caballus:0.0259186228):0.0093434266	(Manis_pentadactyla:0.0499718666	((((((Gulo_gulo:0.0065537752	Mustela_erminea:0.0086250261):0.0003326712	Meles_meles:0.009032824):0.0094324041	Procyon_lotor:0.0171136045):0.0070505916	Tremarctos_ornatus:0.0162572509):0.0033638727	Urocyon_cinereoargenteus:0.0246361639):0.0049352486	((Proteles_cristata:0.0177753388	(Cryptoprocta_ferox:0.0089084622	Helogale_parvula:0.0159345472):0.0032977597):0.0044804893	Prionailurus_bengalensis:0.0152433425):0.01100942):0.0127527178):0.0020534052):0.0003024096):0.0011986795):0.006280666):0.0057139034):0.0826253328):0.0921965178	Tachyglossus_aculeatus:0.1175318392);
((((((Bettongia_penicillata:0.0117482244	Macropus_giganteus:0.0101277578):0.018091489	Vombatus_ursinus:0.0202606483):0.004381533	Dasyurus_viverrinus:0.036582746):0.0087728778	Monodelphis_domestica:0.0368831587):0.1005444887	(((Dasypus_novemcinctus:0.024882652	Tolypeutes_matacus:0.0200392564):0.0354307329	(((Echinops_telfairi:0.0982914105	(Elephantulus_edwardii:0.0592756657	Rhynchocyon_petersi:0.0581232787):0.0226576174):0.0015838468	Orycteropus_afer:0.0436734796):0.0026999074	(Elephas_maximus:0.0329975107	Procavia_capensis:0.0639382674):0.0106511554):0.016872498):0.0015819846	(((((((((Acomys_cahirinus:0.0420434753	(Meriones_unguiculatus:0.0065396812	(Psammomys_obesus:0.0086002293	Rhombomys_opimus:0.0065496989):0.0002716626):0.0324342412):0.0059997911	((Arvicanthis_niloticus:0.024914423	Mus_musculus:0.027615563):0.0025074204	Rattus_norvegicus:0.0351355685):0.0215128508):0.006105616	(((Mesocricetus_auratus:0.0378839666	Microtus_ochrogaster:0.0437804017):0.0014418833	Sigmodon_hispidus:0.0434415847):0.0002133393	((Onychomys_arenicola:0.0174986136	(((Peromyscus_californicus:0.0059038587	Peromyscus_eremicus:0.0066724701):0.0059076558	Peromyscus_leucopus:0.0071221461):2.5053e-06	Peromyscus_maniculatus:0.0069544775):0.005804446):0.0029800769	Reithrodontomys_megalotis:0.0146342866):0.0132473397):0.0106720024):0.0729704727	(Dipodomys_ordii:0.0293106754	Perognathus_longimembris:0.0344561646):0.0637158644):0.0057661968	((((((Cavia_porcellus:0.0216242804	Hydrochoerus_hydrochaeris:0.0203723178):0.0188042315	Erethizon_dorsatum:0.021393748):0.0005273067	(Chinchilla_lanigera:0.0270231432	Octodon_degus:0.0462574613):0.0039827059):0.0075960973	Thryonomys_swinderianus:0.0589304015):0.0037520193	Hystrix_brachyura:0.0354018838):0.018485585	Ctenodactylus_gundi:0.0846810474):0.0091686766):0.0006584592	(((Spermophilus_citellus:0.0055245723	Marmota_himalayana:0.0051244854):0.009893864	Tamias_sibiricus:0.0127320481):0.0038995551	Xerus_rutilus:0.0178943268):0.0281082472):0.0077068211	((Lepus_timidus:0.0082764087	(Oryctolagus_cuniculus:0.0064088538	Sylvilagus_bachmani:0.0085361463):0.0012340471):0.0307444431	(Ochotona_curzoniae:0.0150676445	Ochotona_princeps:0.0139124399):0.0605109183):0.0344756999):0.0021303573	((Macaca_nemestrina:0.0115954309	Gorilla_gorilla:0.0104969684):0.0230332496	Lemur_catta:0.0318439143):0.0053166998):0.0058194117	((((Condylura_cristata:0.0338610147	Talpa_occidentalis:0.0182965362):0.0016032317	Scalopus_aquaticus:0.0210682471):0.0342445522	(Erinaceus_europaeus:0.101839761	(Sorex_araneus:0.0474216869	Suncus_etruscus:0.068649583):0.0493874961):0.0042681056):0.0067952776	((((((((((((Oryx_dammah:0.0053183937	Connochaetes_taurinus:0.005671585):0.0010834615	(Ammotragus_lervia:0.0041309714	Ovibos_moschatus:0.0043641868):0.0026787654):0.0011952989	(Kobus_leche:0.0075386629	((Litocranius_walleri:0.0052177116	Nanger_dama:0.0051495187):0.0017946165	Procapra_przewalskii:0.0072355883):0.0032256238):0.0002018471):0.0025504034	(Bison_bison:0.005190308	Bubalus_bubalis:0.0049937528):0.0036157368):0.0017147191	Moschus_berezovskii:0.0115749575):0.0009889171	(((Alces_alces:0.0059305177	Capreolus_capreolus:0.0077074521):0.0002200561	Rangifer_tarandus:0.0063881564):0.0010139119	(Cervus_elaphus:0.0052635686	Muntiacus_reevesi:0.0062693566):0.0010887725):0.0057459823):0.0007671637	(Giraffa_camelopardalis:0.0054433841	Okapia_johnstoni:0.007332076):0.0055901984):0.0140187994	Tragulus_kanchil:0.040370875):0.0107439779	Hexaprotodon_liberiensis:0.0243786381):0.0051666789	(Catagonus_wagneri:0.0202842968	Sus_scrofa:0.0173655751):0.0223718264):0.0020262916	(Camelus_bactrianus:0.0060827432	Lama_glama:0.0065604676):0.0326968897):0.0105870499	(((Ceratotherium_simum:0.0202636457	Tapirus_indicus:0.0206022836):0.0020751844	Equus_caballus:0.0259186228):0.0093434266	(Manis_pentadactyla:0.0499718666	((((((Martes_zibellina:0.006130775	Mustela_erminea:0.0086250261):0.0003326712	Meles_meles:0.009032824):0.0094324041	Procyon_lotor:0.0171136045):0.0070505916	Ursus_americanus:0.0166340235):0.0033638727	Vulpes_vulpes:0.0248960869):0.0049352486	((Crocuta_crocuta:0.0165271205	(Cryptoprocta_ferox:0.0089084622	Helogale_parvula:0.0159345472):0.0032977597):0.0044804893	Felis_chaus:0.0153712462):0.01100942):0.0127527178):0.0020534052):0.0003024096):0.0011986795):0.006280666):0.0057139034):0.0826253328):0.0921965178	Tachyglossus_aculeatus:0.1175318392);
((((((Bettongia_penicillata:0.0117482244	Macropus_giganteus:0.0101277578):0.018091489	Vombatus_ursinus:0.0202606483):0.004381533	Dasyurus_viverrinus:0.036582746):0.0087728778	Monodelphis_domestica:0.0368831587):0.1005444887	(((Dasypus_novemcinctus:0.024882652	Tolypeutes_matacus:0.0200392564):0.0354307329	(((Echinops_telfairi:0.0982914105	(Elephantulus_edwardii:0.0592756657	Rhynchocyon_petersi:0.0581232787):0.0226576174):0.0015838468	Orycteropus_afer:0.0436734796):0.0026999074	(Loxodonta_africana:0.0332981336	Procavia_capensis:0.0639382674):0.0106511554):0.016872498):0.0015819846	(((((((((Acomys_cahirinus:0.0420434753	(Meriones_unguiculatus:0.0065396812	(Psammomys_obesus:0.0086002293	Rhombomys_opimus:0.0065496989):0.0002716626):0.0324342412):0.0059997911	((Arvicanthis_niloticus:0.024914423	Mus_musculus:0.027615563):0.0025074204	Rattus_norvegicus:0.0351355685):0.0215128508):0.006105616	(((Mesocricetus_auratus:0.0378839666	Microtus_ochrogaster:0.0437804017):0.0014418833	Sigmodon_hispidus:0.0434415847):0.0002133393	((Onychomys_arenicola:0.0174986136	(((Peromyscus_californicus:0.0059038587	Peromyscus_eremicus:0.0066724701):0.0059076558	Peromyscus_leucopus:0.0071221461):2.5053e-06	Peromyscus_maniculatus:0.0069544775):0.005804446):0.0029800769	Reithrodontomys_megalotis:0.0146342866):0.0132473397):0.0106720024):0.0729704727	(Dipodomys_ordii:0.0293106754	Perognathus_longimembris:0.0344561646):0.0637158644):0.0057661968	((((((Cavia_porcellus:0.0216242804	Hydrochoerus_hydrochaeris:0.0203723178):0.0188042315	Erethizon_dorsatum:0.021393748):0.0005273067	(Chinchilla_lanigera:0.0270231432	Octodon_degus:0.0462574613):0.0039827059):0.0075960973	Thryonomys_swinderianus:0.0589304015):0.0037520193	Hystrix_brachyura:0.0354018838):0.018485585	Ctenodactylus_gundi:0.0846810474):0.0091686766):0.0006584592	(((Spermophilus_citellus:0.0055245723	Marmota_vancouverensis:0.004862857):0.009893864	Tamias_sibiricus:0.0127320481):0.0038995551	Xerus_rutilus:0.0178943268):0.0281082472):0.0077068211	((Lepus_timidus:0.0082764087	(Oryctolagus_cuniculus:0.0064088538	Sylvilagus_bachmani:0.0085361463):0.0012340471):0.0307444431	(Ochotona_curzoniae:0.0150676445	Ochotona_princeps:0.0139124399):0.0605109183):0.0344756999):0.0021303573	((Macaca_nigra:0.0117080496	Homo_sapiens:0.0107554661):0.0230332496	Lemur_catta:0.0318439143):0.0053166998):0.0058194117	((((Condylura_cristata:0.0338610147	Talpa_occidentalis:0.0182965362):0.0016032317	Scalopus_aquaticus:0.0210682471):0.0342445522	(Erinaceus_europaeus:0.101839761	(Sorex_araneus:0.0474216869	Suncus_etruscus:0.068649583):0.0493874961):0.0042681056):0.0067952776	((((((((((((Addax_nasomaculatus:0.0054928543	Connochaetes_taurinus:0.005671585):0.0010834615	(Oreamnos_americanus:0.0061857601	Capricornis_sumatraensis:0.0039882371):0.0026787654):0.0011952989	(Kobus_leche:0.0075386629	((Litocranius_walleri:0.0052177116	Nanger_dama:0.0051495187):0.0017946165	Procapra_przewalskii:0.0072355883):0.0032256238):0.0002018471):0.0025504034	(Bos_taurus:0.005151979	Syncerus_caffer:0.0058639815):0.0036157368):0.0017147191	Moschus_berezovskii:0.0115749575):0.0009889171	(((Alces_alces:0.0059305177	Capreolus_capreolus:0.0077074521):0.0002200561	Odocoileus_virginianus:0.0058264456):0.0010139119	(Cervus_canadensis:0.0052004462	Muntiacus_reevesi:0.0062693566):0.0010887725):0.0057459823):0.0007671637	(Giraffa_camelopardalis:0.0054433841	Okapia_johnstoni:0.007332076):0.0055901984):0.0140187994	Tragulus_kanchil:0.040370875):0.0107439779	Hexaprotodon_liberiensis:0.0243786381):0.0051666789	(Catagonus_wagneri:0.0202842968	Sus_scrofa:0.0173655751):0.0223718264):0.0020262916	(Camelus_dromedarius:0.0058566464	Lama_guanicoe:0.0063425363):0.0326968897):0.0105870499	(((Diceros_bicornis:0.0204719041	Tapirus_indicus:0.0206022836):0.0020751844	Equus_caballus:0.0259186228):0.0093434266	(Manis_pentadactyla:0.0499718666	((((((Eira_barbara:0.0075362233	Mustela_erminea:0.0086250261):0.0003326712	Meles_meles:0.009032824):0.0094324041	Procyon_lotor:0.0171136045):0.0070505916	Tremarctos_ornatus:0.0162572509):0.0033638727	Vulpes_vulpes:0.0248960869):0.0049352486	((Proteles_cristata:0.0177753388	(Cryptoprocta_ferox:0.0089084622	Helogale_parvula:0.0159345472):0.0032977597):0.0044804893	Acinonyx_jubatus:0.015711488):0.01100942):0.0127527178):0.0020534052):0.0003024096):0.0011986795):0.006280666):0.0057139034):0.0826253328):0.0921965178	Tachyglossus_aculeatus:0.1175318392);
((((((Bettongia_penicillata:0.0117482244	Macropus_giganteus:0.0101277578):0.018091489	Vombatus_ursinus:0.0202606483):0.004381533	Sarcophilus_harrisii:0.0365769157):0.0087728778	Monodelphis_domestica:0.0368831587):0.1005444887	(((Dasypus_novemcinctus:0.024882652	Tolypeutes_matacus:0.0200392564):0.0354307329	(((Echinops_telfairi:0.0982914105	(Elephantulus_edwardii:0.0592756657	Rhynchocyon_petersi:0.0581232787):0.0226576174):0.0015838468	Orycteropus_afer:0.0436734796):0.0026999074	(Loxodonta_africana:0.0332981336	Procavia_capensis:0.0639382674):0.0106511554):0.016872498):0.0015819846	(((((((((Acomys_cahirinus:0.0420434753	(Meriones_unguiculatus:0.0065396812	(Psammomys_obesus:0.0086002293	Rhombomys_opimus:0.0065496989):0.0002716626):0.0324342412):0.0059997911	((Arvicanthis_niloticus:0.024914423	Mus_musculus:0.027615563):0.0025074204	Rattus_norvegicus:0.0351355685):0.0215128508):0.006105616	(((Mesocricetus_auratus:0.0378839666	Microtus_ochrogaster:0.0437804017):0.0014418833	Sigmodon_hispidus:0.0434415847):0.0002133393	((Onychomys_arenicola:0.0174986136	(((Peromyscus_californicus:0.0059038587	Peromyscus_eremicus:0.0066724701):0.0059076558	Peromyscus_leucopus:0.0071221461):2.5053e-06	Peromyscus_maniculatus:0.0069544775):0.005804446):0.0029800769	Reithrodontomys_megalotis:0.0146342866):0.0132473397):0.0106720024):0.0729704727	(Dipodomys_ordii:0.0293106754	Perognathus_longimembris:0.0344561646):0.0637158644):0.0057661968	((((((Cavia_porcellus:0.0216242804	Hydrochoerus_hydrochaeris:0.0203723178):0.0188042315	Erethizon_dorsatum:0.021393748):0.0005273067	(Chinchilla_lanigera:0.0270231432	Octodon_degus:0.0462574613):0.0039827059):0.0075960973	Thryonomys_swinderianus:0.0589304015):0.0037520193	Hystrix_brachyura:0.0354018838):0.018485585	Ctenodactylus_gundi:0.0846810474):0.0091686766):0.0006584592	(((Ictidomys_tridecemlineatus:0.005700471	Marmota_vancouverensis:0.004862857):0.009893864	Tamias_sibiricus:0.0127320481):0.0038995551	Xerus_rutilus:0.0178943268):0.0281082472):0.0077068211	((Lepus_timidus:0.0082764087	(Oryctolagus_cuniculus:0.0064088538	Sylvilagus_floridanus:0.0082223252):0.0012340471):0.0307444431	(Ochotona_curzoniae:0.0150676445	Ochotona_princeps:0.0139124399):0.0605109183):0.0344756999):0.0021303573	((Papio_anubis:0.0111908236	Gorilla_gorilla:0.0104969684):0.0230332496	Lemur_catta:0.0318439143):0.0053166998):0.0058194117	((((Condylura_cristata:0.0338610147	Talpa_occidentalis:0.0182965362):0.0016032317	Scalopus_aquaticus:0.0210682471):0.0342445522	(Erinaceus_europaeus:0.101839761	(Sorex_araneus:0.0474216869	Suncus_etruscus:0.068649583):0.0493874961):0.0042681056):0.0067952776	((((((((((((Addax_nasomaculatus:0.0054928543	Connochaetes_taurinus:0.005671585):0.0010834615	(Ammotragus_lervia:0.0041309714	Ovibos_moschatus:0.0043641868):0.0026787654):0.0011952989	(Kobus_leche:0.0075386629	((Litocranius_walleri:0.0052177116	Nanger_dama:0.0051495187):0.0017946165	Procapra_przewalskii:0.0072355883):0.0032256238):0.0002018471):0.0025504034	(Bos_taurus:0.005151979	Syncerus_caffer:0.0058639815):0.0036157368):0.0017147191	Moschus_berezovskii:0.0115749575):0.0009889171	(((Alces_alces:0.0059305177	Capreolus_capreolus:0.0077074521):0.0002200561	Odocoileus_virginianus:0.0058264456):0.0010139119	(Rucervus_eldii:0.004903677	Muntiacus_reevesi:0.0062693566):0.0010887725):0.0057459823):0.0007671637	(Giraffa_camelopardalis:0.0054433841	Okapia_johnstoni:0.007332076):0.0055901984):0.0140187994	Tragulus_kanchil:0.040370875):0.0107439779	Hexaprotodon_liberiensis:0.0243786381):0.0051666789	(Catagonus_wagneri:0.0202842968	Phacochoerus_africanus:0.0180636363):0.0223718264):0.0020262916	(Camelus_dromedarius:0.0058566464	Lama_glama:0.0065604676):0.0326968897):0.0105870499	(((Diceros_bicornis:0.0204719041	Tapirus_indicus:0.0206022836):0.0020751844	Equus_asinus:0.0262450747):0.0093434266	(Manis_pentadactyla:0.0499718666	((((((Eira_barbara:0.0075362233	Mustela_erminea:0.0086250261):0.0003326712	Meles_meles:0.009032824):0.0094324041	Procyon_lotor:0.0171136045):0.0070505916	Ursus_thibetanus:0.0165064907):0.0033638727	Nyctereutes_procyonoides:0.0251710849):0.0049352486	((Proteles_cristata:0.0177753388	(Cryptoprocta_ferox:0.0089084622	Helogale_parvula:0.0159345472):0.0032977597):0.0044804893	Caracal_caracal:0.0149884607):0.01100942):0.0127527178):0.0020534052):0.0003024096):0.0011986795):0.006280666):0.0057139034):0.0826253328):0.0921965178	Tachyglossus_aculeatus:0.1175318392);
((((((Bettongia_penicillata:0.0117482244	Macropus_fuliginosus:0.0099199337):0.018091489	Vombatus_ursinus:0.0202606483):0.004381533	Dasyurus_viverrinus:0.036582746):0.0087728778	Monodelphis_domestica:0.0368831587):0.1005444887	(((Dasypus_novemcinctus:0.024882652	Tolypeutes_matacus:0.0200392564):0.0354307329	(((Echinops_telfairi:0.0982914105	(Elephantulus_edwardii:0.0592756657	Rhynchocyon_petersi:0.0581232787):0.0226576174):0.0015838468	Orycteropus_afer:0.0436734796):0.0026999074	(Elephas_maximus:0.0329975107	Procavia_capensis:0.0639382674):0.0106511554):0.016872498):0.0015819846	(((((((((Acomys_cahirinus:0.0420434753	(Meriones_unguiculatus:0.0065396812	(Psammomys_obesus:0.0086002293	Rhombomys_opimus:0.0065496989):0.0002716626):0.0324342412):0.0059997911	((Arvicanthis_niloticus:0.024914423	Mus_musculus:0.027615563):0.0025074204	Rattus_norvegicus:0.0351355685):0.0215128508):0.006105616	(((Mesocricetus_auratus:0.0378839666	Microtus_ochrogaster:0.0437804017):0.0014418833	Sigmodon_hispidus:0.0434415847):0.0002133393	((Onychomys_arenicola:0.0174986136	(((Peromyscus_californicus:0.0059038587	Peromyscus_eremicus:0.0066724701):0.0059076558	Peromyscus_leucopus:0.0071221461):2.5053e-06	Peromyscus_maniculatus:0.0069544775):0.005804446):0.0029800769	Reithrodontomys_megalotis:0.0146342866):0.0132473397):0.0106720024):0.0729704727	(Dipodomys_ordii:0.0293106754	Perognathus_longimembris:0.0344561646):0.0637158644):0.0057661968	((((((Cavia_porcellus:0.0216242804	Hydrochoerus_hydrochaeris:0.0203723178):0.0188042315	Erethizon_dorsatum:0.021393748):0.0005273067	(Chinchilla_lanigera:0.0270231432	Octodon_degus:0.0462574613):0.0039827059):0.0075960973	Thryonomys_swinderianus:0.0589304015):0.0037520193	Hystrix_brachyura:0.0354018838):0.018485585	Ctenodactylus_gundi:0.0846810474):0.0091686766):0.0006584592	(((Ictidomys_tridecemlineatus:0.005700471	Marmota_monax:0.0050008663):0.009893864	Tamias_sibiricus:0.0127320481):0.0038995551	Xerus_rutilus:0.0178943268):0.0281082472):0.0077068211	((Lepus_timidus:0.0082764087	(Oryctolagus_cuniculus:0.0064088538	Sylvilagus_bachmani:0.0085361463):0.0012340471):0.0307444431	(Ochotona_curzoniae:0.0150676445	Ochotona_princeps:0.0139124399):0.0605109183):0.0344756999):0.0021303573	((Chlorocebus_aethiops:0.0119970098	Gorilla_gorilla:0.0104969684):0.0230332496	Lemur_catta:0.0318439143):0.0053166998):0.0058194117	((((Condylura_cristata:0.0338610147	Talpa_occidentalis:0.0182965362):0.0016032317	Scalopus_aquaticus:0.0210682471):0.0342445522	(Erinaceus_europaeus:0.101839761	(Sorex_araneus:0.0474216869	Suncus_etruscus:0.068649583):0.0493874961):0.0042681056):0.0067952776	((((((((((((Addax_nasomaculatus:0.0054928543	Connochaetes_taurinus:0.005671585):0.0010834615	(Ovis_aries:0.0044678558	Ovibos_moschatus:0.0043641868):0.0026787654):0.0011952989	(Kobus_leche:0.0075386629	((Litocranius_walleri:0.0052177116	Nanger_dama:0.0051495187):0.0017946165	Procapra_przewalskii:0.0072355883):0.0032256238):0.0002018471):0.0025504034	(Bison_bison:0.005190308	Bubalus_bubalis:0.0049937528):0.0036157368):0.0017147191	Moschus_berezovskii:0.0115749575):0.0009889171	(((Alces_alces:0.0059305177	Capreolus_capreolus:0.0077074521):0.0002200561	Odocoileus_virginianus:0.0058264456):0.0010139119	(Rucervus_eldii:0.004903677	Muntiacus_reevesi:0.0062693566):0.0010887725):0.0057459823):0.0007671637	(Giraffa_camelopardalis:0.0054433841	Okapia_johnstoni:0.007332076):0.0055901984):0.0140187994	Tragulus_kanchil:0.040370875):0.0107439779	Hexaprotodon_liberiensis:0.0243786381):0.0051666789	(Catagonus_wagneri:0.0202842968	Phacochoerus_africanus:0.0180636363):0.0223718264):0.0020262916	(Camelus_bactrianus:0.0060827432	Lama_guanicoe:0.0063425363):0.0326968897):0.0105870499	(((Ceratotherium_simum:0.0202636457	Tapirus_indicus:0.0206022836):0.0020751844	Equus_asinus:0.0262450747):0.0093434266	(Manis_pentadactyla:0.0499718666	((((((Eira_barbara:0.0075362233	Mustela_erminea:0.0086250261):0.0003326712	Meles_meles:0.009032824):0.0094324041	Procyon_lotor:0.0171136045):0.0070505916	Ursus_americanus:0.0166340235):0.0033638727	Nyctereutes_procyonoides:0.0251710849):0.0049352486	((Proteles_cristata:0.0177753388	(Cryptoprocta_ferox:0.0089084622	Helogale_parvula:0.0159345472):0.0032977597):0.0044804893	Prionailurus_bengalensis:0.0152433425):0.01100942):0.0127527178):0.0020534052):0.0003024096):0.0011986795):0.006280666):0.0057139034):0.0826253328):0.0921965178	Tachyglossus_aculeatus:0.1175318392);
((((((Bettongia_penicillata:0.0117482244	Lagorchestes_hirsutus:0.0109171952):0.018091489	Vombatus_ursinus:0.0202606483):0.004381533	Dasyurus_viverrinus:0.036582746):0.0087728778	Monodelphis_domestica:0.0368831587):0.1005444887	(((Dasypus_novemcinctus:0.024882652	Tolypeutes_matacus:0.0200392564):0.0354307329	(((Echinops_telfairi:0.0982914105	(Elephantulus_edwardii:0.0592756657	Rhynchocyon_petersi:0.0581232787):0.0226576174):0.0015838468	Orycteropus_afer:0.0436734796):0.0026999074	(Loxodonta_africana:0.0332981336	Procavia_capensis:0.0639382674):0.0106511554):0.016872498):0.0015819846	(((((((((Acomys_cahirinus:0.0420434753	(Meriones_unguiculatus:0.0065396812	(Psammomys_obesus:0.0086002293	Rhombomys_opimus:0.0065496989):0.0002716626):0.0324342412):0.0059997911	((Arvicanthis_niloticus:0.024914423	Mus_musculus:0.027615563):0.0025074204	Rattus_norvegicus:0.0351355685):0.0215128508):0.006105616	(((Mesocricetus_auratus:0.0378839666	Microtus_ochrogaster:0.0437804017):0.0014418833	Sigmodon_hispidus:0.0434415847):0.0002133393	((Onychomys_arenicola:0.0174986136	(((Peromyscus_californicus:0.0059038587	Peromyscus_eremicus:0.0066724701):0.0059076558	Peromyscus_leucopus:0.0071221461):2.5053e-06	Peromyscus_maniculatus:0.0069544775):0.005804446):0.0029800769	Reithrodontomys_megalotis:0.0146342866):0.0132473397):0.0106720024):0.0729704727	(Dipodomys_ordii:0.0293106754	Perognathus_longimembris:0.0344561646):0.0637158644):0.0057661968	((((((Cavia_porcellus:0.0216242804	Hydrochoerus_hydrochaeris:0.0203723178):0.0188042315	Erethizon_dorsatum:0.021393748):0.0005273067	(Chinchilla_lanigera:0.0270231432	Octodon_degus:0.0462574613):0.0039827059):0.0075960973	Thryonomys_swinderianus:0.0589304015):0.0037520193	Hystrix_brachyura:0.0354018838):0.018485585	Ctenodactylus_gundi:0.0846810474):0.0091686766):0.0006584592	(((Spermophilus_citellus:0.0055245723	Marmota_vancouverensis:0.004862857):0.009893864	Tamias_sibiricus:0.0127320481):0.0038995551	Xerus_rutilus:0.0178943268):0.0281082472):0.0077068211	((Lepus_timidus:0.0082764087	(Oryctolagus_cuniculus:0.0064088538	Sylvilagus_floridanus:0.0082223252):0.0012340471):0.0307444431	(Ochotona_curzoniae:0.0150676445	Ochotona_princeps:0.0139124399):0.0605109183):0.0344756999):0.0021303573	((Chlorocebus_aethiops:0.0119970098	Gorilla_gorilla:0.0104969684):0.0230332496	Lemur_catta:0.0318439143):0.0053166998):0.0058194117	((((Condylura_cristata:0.0338610147	Talpa_occidentalis:0.0182965362):0.0016032317	Scalopus_aquaticus:0.0210682471):0.0342445522	(Erinaceus_europaeus:0.101839761	(Sorex_araneus:0.0474216869	Suncus_etruscus:0.068649583):0.0493874961):0.0042681056):0.0067952776	((((((((((((Addax_nasomaculatus:0.0054928543	Connochaetes_taurinus:0.005671585):0.0010834615	(Capra_hircus:0.0041905756	Capricornis_sumatraensis:0.0039882371):0.0026787654):0.0011952989	(Kobus_leche:0.0075386629	((Litocranius_walleri:0.0052177116	Nanger_dama:0.0051495187):0.0017946165	Procapra_przewalskii:0.0072355883):0.0032256238):0.0002018471):0.0025504034	(Bison_bison:0.005190308	Bubalus_bubalis:0.0049937528):0.0036157368):0.0017147191	Moschus_berezovskii:0.0115749575):0.0009889171	(((Alces_alces:0.0059305177	Capreolus_capreolus:0.0077074521):0.0002200561	Rangifer_tarandus:0.0063881564):0.0010139119	(Rucervus_eldii:0.004903677	Muntiacus_reevesi:0.0062693566):0.0010887725):0.0057459823):0.0007671637	(Giraffa_camelopardalis:0.0054433841	Okapia_johnstoni:0.007332076):0.0055901984):0.0140187994	Tragulus_kanchil:0.040370875):0.0107439779	Hexaprotodon_liberiensis:0.0243786381):0.0051666789	(Catagonus_wagneri:0.0202842968	Sus_scrofa:0.0173655751):0.0223718264):0.0020262916	(Camelus_bactrianus:0.0060827432	Lama_glama:0.0065604676):0.0326968897):0.0105870499	(((Diceros_bicornis:0.0204719041	Tapirus_indicus:0.0206022836):0.0020751844	Equus_caballus:0.0259186228):0.0093434266	(Manis_pentadactyla:0.0499718666	((((((Eira_barbara:0.0075362233	Mustela_erminea:0.0086250261):0.0003326712	Meles_meles:0.009032824):0.0094324041	Procyon_lotor:0.0171136045):0.0070505916	Tremarctos_ornatus:0.0162572509):0.0033638727	Vulpes_vulpes:0.0248960869):0.0049352486	((Crocuta_crocuta:0.0165271205	(Cryptoprocta_ferox:0.0089084622	Helogale_parvula:0.0159345472):0.0032977597):0.0044804893	Acinonyx_jubatus:0.015711488):0.01100942):0.0127527178):0.0020534052):0.0003024096):0.0011986795):0.006280666):0.0057139034):0.0826253328):0.0921965178	Tachyglossus_aculeatus:0.1175318392);
((((((Bettongia_penicillata:0.0117482244	Macropus_giganteus:0.0101277578):0.018091489	Vombatus_ursinus:0.0202606483):0.004381533	Sarcophilus_harrisii:0.0365769157):0.0087728778	Monodelphis_domestica:0.0368831587):0.1005444887	(((Dasypus_novemcinctus:0.024882652	Tolypeutes_matacus:0.0200392564):0.0354307329	(((Echinops_telfairi:0.0982914105	(Elephantulus_edwardii:0.0592756657	Rhynchocyon_petersi:0.0581232787):0.0226576174):0.0015838468	Orycteropus_afer:0.0436734796):0.0026999074	(Loxodonta_africana:0.0332981336	Procavia_capensis:0.0639382674):0.0106511554):0.016872498):0.0015819846	(((((((((Acomys_cahirinus:0.0420434753	(Meriones_unguiculatus:0.0065396812	(Psammomys_obesus:0.0086002293	Rhombomys_opimus:0.0065496989):0.0002716626):0.0324342412):0.0059997911	((Arvicanthis_niloticus:0.024914423	Mus_musculus:0.027615563):0.0025074204	Rattus_norvegicus:0.0351355685):0.0215128508):0.006105616	(((Mesocricetus_auratus:0.0378839666	Microtus_ochrogaster:0.0437804017):0.0014418833	Sigmodon_hispidus:0.0434415847):0.0002133393	((Onychomys_arenicola:0.0174986136	(((Peromyscus_californicus:0.0059038587	Peromyscus_eremicus:0.0066724701):0.0059076558	Peromyscus_leucopus:0.0071221461):2.5053e-06	Peromyscus_maniculatus:0.0069544775):0.005804446):0.0029800769	Reithrodontomys_megalotis:0.0146342866):0.0132473397):0.0106720024):0.0729704727	(Dipodomys_ordii:0.0293106754	Perognathus_longimembris:0.0344561646):0.0637158644):0.0057661968	((((((Cavia_porcellus:0.0216242804	Hydrochoerus_hydrochaeris:0.0203723178):0.0188042315	Erethizon_dorsatum:0.021393748):0.0005273067	(Chinchilla_lanigera:0.0270231432	Octodon_degus:0.0462574613):0.0039827059):0.0075960973	Thryonomys_swinderianus:0.0589304015):0.0037520193	Hystrix_brachyura:0.0354018838):0.018485585	Ctenodactylus_gundi:0.0846810474):0.0091686766):0.0006584592	(((Ictidomys_tridecemlineatus:0.005700471	Marmota_monax:0.0050008663):0.009893864	Tamias_sibiricus:0.0127320481):0.0038995551	Xerus_rutilus:0.0178943268):0.0281082472):0.0077068211	((Lepus_timidus:0.0082764087	(Oryctolagus_cuniculus:0.0064088538	Sylvilagus_bachmani:0.0085361463):0.0012340471):0.0307444431	(Ochotona_curzoniae:0.0150676445	Ochotona_princeps:0.0139124399):0.0605109183):0.0344756999):0.0021303573	((Macaca_mulatta:0.0114051557	Gorilla_gorilla:0.0104969684):0.0230332496	Lemur_catta:0.0318439143):0.0053166998):0.0058194117	((((Condylura_cristata:0.0338610147	Talpa_occidentalis:0.0182965362):0.0016032317	Scalopus_aquaticus:0.0210682471):0.0342445522	(Erinaceus_europaeus:0.101839761	(Sorex_araneus:0.0474216869	Suncus_etruscus:0.068649583):0.0493874961):0.0042681056):0.0067952776	((((((((((((Addax_nasomaculatus:0.0054928543	Connochaetes_taurinus:0.005671585):0.0010834615	(Ammotragus_lervia:0.0041309714	Capricornis_sumatraensis:0.0039882371):0.0026787654):0.0011952989	(Kobus_leche:0.0075386629	((Litocranius_walleri:0.0052177116	Nanger_dama:0.0051495187):0.0017946165	Procapra_przewalskii:0.0072355883):0.0032256238):0.0002018471):0.0025504034	(Bos_taurus:0.005151979	Bubalus_bubalis:0.0049937528):0.0036157368):0.0017147191	Moschus_berezovskii:0.0115749575):0.0009889171	(((Alces_alces:0.0059305177	Capreolus_capreolus:0.0077074521):0.0002200561	Odocoileus_virginianus:0.0058264456):0.0010139119	(Rucervus_eldii:0.004903677	Muntiacus_reevesi:0.0062693566):0.0010887725):0.0057459823):0.0007671637	(Giraffa_camelopardalis:0.0054433841	Okapia_johnstoni:0.007332076):0.0055901984):0.0140187994	Tragulus_kanchil:0.040370875):0.0107439779	Hexaprotodon_liberiensis:0.0243786381):0.0051666789	(Catagonus_wagneri:0.0202842968	Sus_scrofa:0.0173655751):0.0223718264):0.0020262916	(Camelus_dromedarius:0.0058566464	Vicugna_pacos:0.0073882964):0.0326968897):0.0105870499	(((Diceros_bicornis:0.0204719041	Tapirus_indicus:0.0206022836):0.0020751844	Equus_asinus:0.0262450747):0.0093434266	(Manis_pentadactyla:0.0499718666	((((((Martes_zibellina:0.006130775	Mustela_erminea:0.0086250261):0.0003326712	Meles_meles:0.009032824):0.0094324041	Procyon_lotor:0.0171136045):0.0070505916	Ursus_thibetanus:0.0165064907):0.0033638727	Vulpes_vulpes:0.0248960869):0.0049352486	((Crocuta_crocuta:0.0165271205	(Cryptoprocta_ferox:0.0089084622	Helogale_parvula:0.0159345472):0.0032977597):0.0044804893	Felis_nigripes:0.0153345371):0.01100942):0.0127527178):0.0020534052):0.0003024096):0.0011986795):0.006280666):0.0057139034):0.0826253328):0.0921965178	Tachyglossus_aculeatus:0.1175318392);
((((((Bettongia_penicillata:0.0117482244	Macropus_giganteus:0.0101277578):0.018091489	Vombatus_ursinus:0.0202606483):0.004381533	Dasyurus_viverrinus:0.036582746):0.0087728778	Monodelphis_domestica:0.0368831587):0.1005444887	(((Dasypus_novemcinctus:0.024882652	Tolypeutes_matacus:0.0200392564):0.0354307329	(((Echinops_telfairi:0.0982914105	(Elephantulus_edwardii:0.0592756657	Rhynchocyon_petersi:0.0581232787):0.0226576174):0.0015838468	Orycteropus_afer:0.0436734796):0.0026999074	(Loxodonta_africana:0.0332981336	Procavia_capensis:0.0639382674):0.0106511554):0.016872498):0.0015819846	(((((((((Acomys_cahirinus:0.0420434753	(Meriones_unguiculatus:0.0065396812	(Psammomys_obesus:0.0086002293	Rhombomys_opimus:0.0065496989):0.0002716626):0.0324342412):0.0059997911	((Arvicanthis_niloticus:0.024914423	Mus_musculus:0.027615563):0.0025074204	Rattus_norvegicus:0.0351355685):0.0215128508):0.006105616	(((Mesocricetus_auratus:0.0378839666	Microtus_ochrogaster:0.0437804017):0.0014418833	Sigmodon_hispidus:0.0434415847):0.0002133393	((Onychomys_arenicola:0.0174986136	(((Peromyscus_californicus:0.0059038587	Peromyscus_eremicus:0.0066724701):0.0059076558	Peromyscus_leucopus:0.0071221461):2.5053e-06	Peromyscus_maniculatus:0.0069544775):0.005804446):0.0029800769	Reithrodontomys_megalotis:0.0146342866):0.0132473397):0.0106720024):0.0729704727	(Dipodomys_ordii:0.0293106754	Perognathus_longimembris:0.0344561646):0.0637158644):0.0057661968	((((((Cavia_porcellus:0.0216242804	Hydrochoerus_hydrochaeris:0.0203723178):0.0188042315	Erethizon_dorsatum:0.021393748):0.0005273067	(Chinchilla_lanigera:0.0270231432	Octodon_degus:0.0462574613):0.0039827059):0.0075960973	Thryonomys_swinderianus:0.0589304015):0.0037520193	Hystrix_brachyura:0.0354018838):0.018485585	Ctenodactylus_gundi:0.0846810474):0.0091686766):0.0006584592	(((Spermophilus_citellus:0.0055245723	Marmota_vancouverensis:0.004862857):0.009893864	Tamias_sibiricus:0.0127320481):0.0038995551	Xerus_rutilus:0.0178943268):0.0281082472):0.0077068211	((Lepus_timidus:0.0082764087	(Oryctolagus_cuniculus:0.0064088538	Sylvilagus_floridanus:0.0082223252):0.0012340471):0.0307444431	(Ochotona_curzoniae:0.0150676445	Ochotona_princeps:0.0139124399):0.0605109183):0.0344756999):0.0021303573	((Erythrocebus_patas:0.0118892807	Homo_sapiens:0.0107554661):0.0230332496	Lemur_catta:0.0318439143):0.0053166998):0.0058194117	((((Condylura_cristata:0.0338610147	Talpa_occidentalis:0.0182965362):0.0016032317	Scalopus_aquaticus:0.0210682471):0.0342445522	(Erinaceus_europaeus:0.101839761	(Sorex_araneus:0.0474216869	Suncus_etruscus:0.068649583):0.0493874961):0.0042681056):0.0067952776	((((((((((((Addax_nasomaculatus:0.0054928543	Connochaetes_taurinus:0.005671585):0.0010834615	(Capra_hircus:0.0041905756	Capricornis_sumatraensis:0.0039882371):0.0026787654):0.0011952989	(Kobus_leche:0.0075386629	((Litocranius_walleri:0.0052177116	Nanger_dama:0.0051495187):0.0017946165	Procapra_przewalskii:0.0072355883):0.0032256238):0.0002018471):0.0025504034	(Bos_taurus:0.005151979	Syncerus_caffer:0.0058639815):0.0036157368):0.0017147191	Moschus_berezovskii:0.0115749575):0.0009889171	(((Alces_alces:0.0059305177	Capreolus_capreolus:0.0077074521):0.0002200561	Odocoileus_virginianus:0.0058264456):0.0010139119	(Dama_dama:0.0052276006	Muntiacus_reevesi:0.0062693566):0.0010887725):0.0057459823):0.0007671637	(Giraffa_camelopardalis:0.0054433841	Okapia_johnstoni:0.007332076):0.0055901984):0.0140187994	Tragulus_kanchil:0.040370875):0.0107439779	Hexaprotodon_liberiensis:0.0243786381):0.0051666789	(Catagonus_wagneri:0.0202842968	Sus_scrofa:0.0173655751):0.0223718264):0.0020262916	(Camelus_bactrianus:0.0060827432	Lama_glama:0.0065604676):0.0326968897):0.0105870499	(((Ceratotherium_simum:0.0202636457	Tapirus_indicus:0.0206022836):0.0020751844	Equus_caballus:0.0259186228):0.0093434266	(Manis_pentadactyla:0.0499718666	((((((Eira_barbara:0.0075362233	Mustela_erminea:0.0086250261):0.0003326712	Meles_meles:0.009032824):0.0094324041	Procyon_lotor:0.0171136045):0.0070505916	Ursus_thibetanus:0.0165064907):0.0033638727	Lycaon_pictus:0.0249135743):0.0049352486	((Crocuta_crocuta:0.0165271205	(Cryptoprocta_ferox:0.0089084622	Helogale_parvula:0.0159345472):0.0032977597):0.0044804893	Lynx_canadensis:0.0152496156):0.01100942):0.0127527178):0.0020534052):0.0003024096):0.0011986795):0.006280666):0.0057139034):0.0826253328):0.0921965178	Tachyglossus_aculeatus:0.1175318392);
((((((Bettongia_penicillata:0.0117482244	Lagorchestes_hirsutus:0.0109171952):0.018091489	Vombatus_ursinus:0.0202606483):0.004381533	Dasyurus_viverrinus:0.036582746):0.0087728778	Monodelphis_domestica:0.0368831587):0.1005444887	(((Dasypus_novemcinctus:0.024882652	Tolypeutes_matacus:0.0200392564):0.0354307329	(((Echinops_telfairi:0.0982914105	(Elephantulus_edwardii:0.0592756657	Rhynchocyon_petersi:0.0581232787):0.0226576174):0.0015838468	Orycteropus_afer:0.0436734796):0.0026999074	(Loxodonta_africana:0.0332981336	Procavia_capensis:0.0639382674):0.0106511554):0.016872498):0.0015819846	(((((((((Acomys_cahirinus:0.0420434753	(Meriones_unguiculatus:0.0065396812	(Psammomys_obesus:0.0086002293	Rhombomys_opimus:0.0065496989):0.0002716626):0.0324342412):0.0059997911	((Arvicanthis_niloticus:0.024914423	Mus_musculus:0.027615563):0.0025074204	Rattus_norvegicus:0.0351355685):0.0215128508):0.006105616	(((Mesocricetus_auratus:0.0378839666	Microtus_ochrogaster:0.0437804017):0.0014418833	Sigmodon_hispidus:0.0434415847):0.0002133393	((Onychomys_arenicola:0.0174986136	(((Peromyscus_californicus:0.0059038587	Peromyscus_eremicus:0.0066724701):0.0059076558	Peromyscus_leucopus:0.0071221461):2.5053e-06	Peromyscus_maniculatus:0.0069544775):0.005804446):0.0029800769	Reithrodontomys_megalotis:0.0146342866):0.0132473397):0.0106720024):0.0729704727	(Dipodomys_ordii:0.0293106754	Perognathus_longimembris:0.0344561646):0.0637158644):0.0057661968	((((((Cavia_porcellus:0.0216242804	Hydrochoerus_hydrochaeris:0.0203723178):0.0188042315	Erethizon_dorsatum:0.021393748):0.0005273067	(Chinchilla_lanigera:0.0270231432	Octodon_degus:0.0462574613):0.0039827059):0.0075960973	Thryonomys_swinderianus:0.0589304015):0.0037520193	Hystrix_brachyura:0.0354018838):0.018485585	Ctenodactylus_gundi:0.0846810474):0.0091686766):0.0006584592	(((Ictidomys_tridecemlineatus:0.005700471	Marmota_vancouverensis:0.004862857):0.009893864	Tamias_sibiricus:0.0127320481):0.0038995551	Xerus_rutilus:0.0178943268):0.0281082472):0.0077068211	((Lepus_timidus:0.0082764087	(Oryctolagus_cuniculus:0.0064088538	Sylvilagus_floridanus:0.0082223252):0.0012340471):0.0307444431	(Ochotona_curzoniae:0.0150676445	Ochotona_princeps:0.0139124399):0.0605109183):0.0344756999):0.0021303573	((Papio_anubis:0.0111908236	Gorilla_gorilla:0.0104969684):0.0230332496	Lemur_catta:0.0318439143):0.0053166998):0.0058194117	((((Condylura_cristata:0.0338610147	Talpa_occidentalis:0.0182965362):0.0016032317	Scalopus_aquaticus:0.0210682471):0.0342445522	(Erinaceus_europaeus:0.101839761	(Sorex_araneus:0.0474216869	Suncus_etruscus:0.068649583):0.0493874961):0.0042681056):0.0067952776	((((((((((((Addax_nasomaculatus:0.0054928543	Connochaetes_taurinus:0.005671585):0.0010834615	(Ammotragus_lervia:0.0041309714	Capricornis_sumatraensis:0.0039882371):0.0026787654):0.0011952989	(Kobus_leche:0.0075386629	((Litocranius_walleri:0.0052177116	Nanger_dama:0.0051495187):0.0017946165	Procapra_przewalskii:0.0072355883):0.0032256238):0.0002018471):0.0025504034	(Bos_taurus:0.005151979	Bubalus_bubalis:0.0049937528):0.0036157368):0.0017147191	Moschus_berezovskii:0.0115749575):0.0009889171	(((Alces_alces:0.0059305177	Capreolus_capreolus:0.0077074521):0.0002200561	Rangifer_tarandus:0.0063881564):0.0010139119	(Rucervus_eldii:0.004903677	Muntiacus_reevesi:0.0062693566):0.0010887725):0.0057459823):0.0007671637	(Giraffa_camelopardalis:0.0054433841	Okapia_johnstoni:0.007332076):0.0055901984):0.0140187994	Tragulus_kanchil:0.040370875):0.0107439779	Hexaprotodon_liberiensis:0.0243786381):0.0051666789	(Catagonus_wagneri:0.0202842968	Phacochoerus_africanus:0.0180636363):0.0223718264):0.0020262916	(Camelus_bactrianus:0.0060827432	Lama_guanicoe:0.0063425363):0.0326968897):0.0105870499	(((Ceratotherium_simum:0.0202636457	Tapirus_indicus:0.0206022836):0.0020751844	Equus_asinus:0.0262450747):0.0093434266	(Manis_pentadactyla:0.0499718666	((((((Martes_zibellina:0.006130775	Mustela_erminea:0.0086250261):0.0003326712	Meles_meles:0.009032824):0.0094324041	Procyon_lotor:0.0171136045):0.0070505916	Ursus_americanus:0.0166340235):0.0033638727	Urocyon_cinereoargenteus:0.0246361639):0.0049352486	((Proteles_cristata:0.0177753388	(Cryptoprocta_ferox:0.0089084622	Helogale_parvula:0.0159345472):0.0032977597):0.0044804893	Felis_nigripes:0.0153345371):0.01100942):0.0127527178):0.0020534052):0.0003024096):0.0011986795):0.006280666):0.0057139034):0.0826253328):0.0921965178	Tachyglossus_aculeatus:0.1175318392);
((((((Bettongia_penicillata:0.0117482244	Lagorchestes_hirsutus:0.0109171952):0.018091489	Vombatus_ursinus:0.0202606483):0.004381533	Sarcophilus_harrisii:0.0365769157):0.0087728778	Monodelphis_domestica:0.0368831587):0.1005444887	(((Dasypus_novemcinctus:0.024882652	Tolypeutes_matacus:0.0200392564):0.0354307329	(((Echinops_telfairi:0.0982914105	(Elephantulus_edwardii:0.0592756657	Rhynchocyon_petersi:0.0581232787):0.0226576174):0.0015838468	Orycteropus_afer:0.0436734796):0.0026999074	(Loxodonta_africana:0.0332981336	Procavia_capensis:0.0639382674):0.0106511554):0.016872498):0.0015819846	(((((((((Acomys_cahirinus:0.0420434753	(Meriones_unguiculatus:0.0065396812	(Psammomys_obesus:0.0086002293	Rhombomys_opimus:0.0065496989):0.0002716626):0.0324342412):0.0059997911	((Arvicanthis_niloticus:0.024914423	Mus_musculus:0.027615563):0.0025074204	Rattus_norvegicus:0.0351355685):0.0215128508):0.006105616	(((Mesocricetus_auratus:0.0378839666	Microtus_ochrogaster:0.0437804017):0.0014418833	Sigmodon_hispidus:0.0434415847):0.0002133393	((Onychomys_arenicola:0.0174986136	(((Peromyscus_californicus:0.0059038587	Peromyscus_eremicus:0.0066724701):0.0059076558	Peromyscus_leucopus:0.0071221461):2.5053e-06	Peromyscus_maniculatus:0.0069544775):0.005804446):0.0029800769	Reithrodontomys_megalotis:0.0146342866):0.0132473397):0.0106720024):0.0729704727	(Dipodomys_ordii:0.0293106754	Perognathus_longimembris:0.0344561646):0.0637158644):0.0057661968	((((((Cavia_porcellus:0.0216242804	Hydrochoerus_hydrochaeris:0.0203723178):0.0188042315	Erethizon_dorsatum:0.021393748):0.0005273067	(Chinchilla_lanigera:0.0270231432	Octodon_degus:0.0462574613):0.0039827059):0.0075960973	Thryonomys_swinderianus:0.0589304015):0.0037520193	Hystrix_brachyura:0.0354018838):0.018485585	Ctenodactylus_gundi:0.0846810474):0.0091686766):0.0006584592	(((Spermophilus_citellus:0.0055245723	Marmota_himalayana:0.0051244854):0.009893864	Tamias_sibiricus:0.0127320481):0.0038995551	Xerus_rutilus:0.0178943268):0.0281082472):0.0077068211	((Lepus_timidus:0.0082764087	(Oryctolagus_cuniculus:0.0064088538	Sylvilagus_bachmani:0.0085361463):0.0012340471):0.0307444431	(Ochotona_curzoniae:0.0150676445	Ochotona_princeps:0.0139124399):0.0605109183):0.0344756999):0.0021303573	((Chlorocebus_aethiops:0.0119970098	Pan_paniscus:0.0103599355):0.0230332496	Lemur_catta:0.0318439143):0.0053166998):0.0058194117	((((Condylura_cristata:0.0338610147	Talpa_occidentalis:0.0182965362):0.0016032317	Scalopus_aquaticus:0.0210682471):0.0342445522	(Erinaceus_europaeus:0.101839761	(Sorex_araneus:0.0474216869	Suncus_etruscus:0.068649583):0.0493874961):0.0042681056):0.0067952776	((((((((((((Addax_nasomaculatus:0.0054928543	Connochaetes_taurinus:0.005671585):0.0010834615	(Oreamnos_americanus:0.0061857601	Ovibos_moschatus:0.0043641868):0.0026787654):0.0011952989	(Kobus_leche:0.0075386629	((Litocranius_walleri:0.0052177116	Nanger_dama:0.0051495187):0.0017946165	Procapra_przewalskii:0.0072355883):0.0032256238):0.0002018471):0.0025504034	(Bison_bison:0.005190308	Syncerus_caffer:0.0058639815):0.0036157368):0.0017147191	Moschus_berezovskii:0.0115749575):0.0009889171	(((Alces_alces:0.0059305177	Capreolus_capreolus:0.0077074521):0.0002200561	Rangifer_tarandus:0.0063881564):0.0010139119	(Cervus_elaphus:0.0052635686	Muntiacus_reevesi:0.0062693566):0.0010887725):0.0057459823):0.0007671637	(Giraffa_camelopardalis:0.0054433841	Okapia_johnstoni:0.007332076):0.0055901984):0.0140187994	Tragulus_kanchil:0.040370875):0.0107439779	Hexaprotodon_liberiensis:0.0243786381):0.0051666789	(Catagonus_wagneri:0.0202842968	Phacochoerus_africanus:0.0180636363):0.0223718264):0.0020262916	(Camelus_bactrianus:0.0060827432	Lama_glama:0.0065604676):0.0326968897):0.0105870499	(((Diceros_bicornis:0.0204719041	Tapirus_indicus:0.0206022836):0.0020751844	Equus_caballus:0.0259186228):0.0093434266	(Manis_pentadactyla:0.0499718666	((((((Martes_foina:0.0065337631	Mustela_erminea:0.0086250261):0.0003326712	Meles_meles:0.009032824):0.0094324041	Procyon_lotor:0.0171136045):0.0070505916	Helarctos_malayanus:0.0168436166):0.0033638727	Lycaon_pictus:0.0249135743):0.0049352486	((Crocuta_crocuta:0.0165271205	(Cryptoprocta_ferox:0.0089084622	Helogale_parvula:0.0159345472):0.0032977597):0.0044804893	Felis_chaus:0.0153712462):0.01100942):0.0127527178):0.0020534052):0.0003024096):0.0011986795):0.006280666):0.0057139034):0.0826253328):0.0921965178	Tachyglossus_aculeatus:0.1175318392);
((((((Bettongia_penicillata:0.0117482244	Macropus_fuliginosus:0.0099199337):0.018091489	Vombatus_ursinus:0.0202606483):0.004381533	Sarcophilus_harrisii:0.0365769157):0.0087728778	Monodelphis_domestica:0.0368831587):0.1005444887	(((Dasypus_novemcinctus:0.024882652	Tolypeutes_matacus:0.0200392564):0.0354307329	(((Echinops_telfairi:0.0982914105	(Elephantulus_edwardii:0.0592756657	Rhynchocyon_petersi:0.0581232787):0.0226576174):0.0015838468	Orycteropus_afer:0.0436734796):0.0026999074	(Loxodonta_africana:0.0332981336	Procavia_capensis:0.0639382674):0.0106511554):0.016872498):0.0015819846	(((((((((Acomys_cahirinus:0.0420434753	(Meriones_unguiculatus:0.0065396812	(Psammomys_obesus:0.0086002293	Rhombomys_opimus:0.0065496989):0.0002716626):0.0324342412):0.0059997911	((Arvicanthis_niloticus:0.024914423	Mus_musculus:0.027615563):0.0025074204	Rattus_norvegicus:0.0351355685):0.0215128508):0.006105616	(((Mesocricetus_auratus:0.0378839666	Microtus_ochrogaster:0.0437804017):0.0014418833	Sigmodon_hispidus:0.0434415847):0.0002133393	((Onychomys_arenicola:0.0174986136	(((Peromyscus_californicus:0.0059038587	Peromyscus_eremicus:0.0066724701):0.0059076558	Peromyscus_leucopus:0.0071221461):2.5053e-06	Peromyscus_maniculatus:0.0069544775):0.005804446):0.0029800769	Reithrodontomys_megalotis:0.0146342866):0.0132473397):0.0106720024):0.0729704727	(Dipodomys_ordii:0.0293106754	Perognathus_longimembris:0.0344561646):0.0637158644):0.0057661968	((((((Cavia_porcellus:0.0216242804	Hydrochoerus_hydrochaeris:0.0203723178):0.0188042315	Erethizon_dorsatum:0.021393748):0.0005273067	(Chinchilla_lanigera:0.0270231432	Octodon_degus:0.0462574613):0.0039827059):0.0075960973	Thryonomys_swinderianus:0.0589304015):0.0037520193	Hystrix_brachyura:0.0354018838):0.018485585	Ctenodactylus_gundi:0.0846810474):0.0091686766):0.0006584592	(((Spermophilus_citellus:0.0055245723	Marmota_vancouverensis:0.004862857):0.009893864	Tamias_sibiricus:0.0127320481):0.0038995551	Xerus_rutilus:0.0178943268):0.0281082472):0.0077068211	((Lepus_timidus:0.0082764087	(Oryctolagus_cuniculus:0.0064088538	Sylvilagus_floridanus:0.0082223252):0.0012340471):0.0307444431	(Ochotona_curzoniae:0.0150676445	Ochotona_princeps:0.0139124399):0.0605109183):0.0344756999):0.0021303573	((Cercocebus_atys:0.0116326135	Homo_sapiens:0.0107554661):0.0230332496	Lemur_catta:0.0318439143):0.0053166998):0.0058194117	((((Condylura_cristata:0.0338610147	Talpa_occidentalis:0.0182965362):0.0016032317	Scalopus_aquaticus:0.0210682471):0.0342445522	(Erinaceus_europaeus:0.101839761	(Sorex_araneus:0.0474216869	Suncus_etruscus:0.068649583):0.0493874961):0.0042681056):0.0067952776	((((((((((((Addax_nasomaculatus:0.0054928543	Connochaetes_taurinus:0.005671585):0.0010834615	(Capra_hircus:0.0041905756	Ovibos_moschatus:0.0043641868):0.0026787654):0.0011952989	(Kobus_leche:0.0075386629	((Litocranius_walleri:0.0052177116	Nanger_dama:0.0051495187):0.0017946165	Procapra_przewalskii:0.0072355883):0.0032256238):0.0002018471):0.0025504034	(Bos_taurus:0.005151979	Bubalus_bubalis:0.0049937528):0.0036157368):0.0017147191	Moschus_berezovskii:0.0115749575):0.0009889171	(((Alces_alces:0.0059305177	Capreolus_capreolus:0.0077074521):0.0002200561	Odocoileus_virginianus:0.0058264456):0.0010139119	(Axis_porcinus:0.0052832349	Muntiacus_reevesi:0.0062693566):0.0010887725):0.0057459823):0.0007671637	(Giraffa_camelopardalis:0.0054433841	Okapia_johnstoni:0.007332076):0.0055901984):0.0140187994	Tragulus_kanchil:0.040370875):0.0107439779	Hexaprotodon_liberiensis:0.0243786381):0.0051666789	(Catagonus_wagneri:0.0202842968	Phacochoerus_africanus:0.0180636363):0.0223718264):0.0020262916	(Camelus_dromedarius:0.0058566464	Vicugna_pacos:0.0073882964):0.0326968897):0.0105870499	(((Diceros_bicornis:0.0204719041	Tapirus_indicus:0.0206022836):0.0020751844	Equus_asinus:0.0262450747):0.0093434266	(Manis_pentadactyla:0.0499718666	((((((Eira_barbara:0.0075362233	Mustela_erminea:0.0086250261):0.0003326712	Meles_meles:0.009032824):0.0094324041	Procyon_lotor:0.0171136045):0.0070505916	Ursus_maritimus:0.0164134601):0.0033638727	Urocyon_cinereoargenteus:0.0246361639):0.0049352486	((Proteles_cristata:0.0177753388	(Cryptoprocta_ferox:0.0089084622	Helogale_parvula:0.0159345472):0.0032977597):0.0044804893	Felis_nigripes:0.0153345371):0.01100942):0.0127527178):0.0020534052):0.0003024096):0.0011986795):0.006280666):0.0057139034):0.0826253328):0.0921965178	Tachyglossus_aculeatus:0.1175318392);
((((((Bettongia_penicillata:0.0117482244	Macropus_fuliginosus:0.0099199337):0.018091489	Vombatus_ursinus:0.0202606483):0.004381533	Dasyurus_viverrinus:0.036582746):0.0087728778	Monodelphis_domestica:0.0368831587):0.1005444887	(((Dasypus_novemcinctus:0.024882652	Tolypeutes_matacus:0.0200392564):0.0354307329	(((Echinops_telfairi:0.0982914105	(Elephantulus_edwardii:0.0592756657	Rhynchocyon_petersi:0.0581232787):0.0226576174):0.0015838468	Orycteropus_afer:0.0436734796):0.0026999074	(Elephas_maximus:0.0329975107	Procavia_capensis:0.0639382674):0.0106511554):0.016872498):0.0015819846	(((((((((Acomys_cahirinus:0.0420434753	(Meriones_unguiculatus:0.0065396812	(Psammomys_obesus:0.0086002293	Rhombomys_opimus:0.0065496989):0.0002716626):0.0324342412):0.0059997911	((Arvicanthis_niloticus:0.024914423	Mus_musculus:0.027615563):0.0025074204	Rattus_norvegicus:0.0351355685):0.0215128508):0.006105616	(((Mesocricetus_auratus:0.0378839666	Microtus_ochrogaster:0.0437804017):0.0014418833	Sigmodon_hispidus:0.0434415847):0.0002133393	((Onychomys_arenicola:0.0174986136	(((Peromyscus_californicus:0.0059038587	Peromyscus_eremicus:0.0066724701):0.0059076558	Peromyscus_leucopus:0.0071221461):2.5053e-06	Peromyscus_maniculatus:0.0069544775):0.005804446):0.0029800769	Reithrodontomys_megalotis:0.0146342866):0.0132473397):0.0106720024):0.0729704727	(Dipodomys_ordii:0.0293106754	Perognathus_longimembris:0.0344561646):0.0637158644):0.0057661968	((((((Cavia_porcellus:0.0216242804	Hydrochoerus_hydrochaeris:0.0203723178):0.0188042315	Erethizon_dorsatum:0.021393748):0.0005273067	(Chinchilla_lanigera:0.0270231432	Octodon_degus:0.0462574613):0.0039827059):0.0075960973	Thryonomys_swinderianus:0.0589304015):0.0037520193	Hystrix_brachyura:0.0354018838):0.018485585	Ctenodactylus_gundi:0.0846810474):0.0091686766):0.0006584592	(((Spermophilus_citellus:0.0055245723	Marmota_monax:0.0050008663):0.009893864	Tamias_sibiricus:0.0127320481):0.0038995551	Xerus_rutilus:0.0178943268):0.0281082472):0.0077068211	((Lepus_timidus:0.0082764087	(Oryctolagus_cuniculus:0.0064088538	Sylvilagus_floridanus:0.0082223252):0.0012340471):0.0307444431	(Ochotona_curzoniae:0.0150676445	Ochotona_princeps:0.0139124399):0.0605109183):0.0344756999):0.0021303573	((Chlorocebus_aethiops:0.0119970098	Gorilla_gorilla:0.0104969684):0.0230332496	Lemur_catta:0.0318439143):0.0053166998):0.0058194117	((((Condylura_cristata:0.0338610147	Talpa_occidentalis:0.0182965362):0.0016032317	Scalopus_aquaticus:0.0210682471):0.0342445522	(Erinaceus_europaeus:0.101839761	(Sorex_araneus:0.0474216869	Suncus_etruscus:0.068649583):0.0493874961):0.0042681056):0.0067952776	((((((((((((Addax_nasomaculatus:0.0054928543	Connochaetes_taurinus:0.005671585):0.0010834615	(Oreamnos_americanus:0.0061857601	Ovibos_moschatus:0.0043641868):0.0026787654):0.0011952989	(Kobus_leche:0.0075386629	((Litocranius_walleri:0.0052177116	Nanger_dama:0.0051495187):0.0017946165	Procapra_przewalskii:0.0072355883):0.0032256238):0.0002018471):0.0025504034	(Bos_taurus:0.005151979	Bubalus_bubalis:0.0049937528):0.0036157368):0.0017147191	Moschus_berezovskii:0.0115749575):0.0009889171	(((Alces_alces:0.0059305177	Capreolus_capreolus:0.0077074521):0.0002200561	Rangifer_tarandus:0.0063881564):0.0010139119	(Cervus_elaphus:0.0052635686	Muntiacus_reevesi:0.0062693566):0.0010887725):0.0057459823):0.0007671637	(Giraffa_camelopardalis:0.0054433841	Okapia_johnstoni:0.007332076):0.0055901984):0.0140187994	Tragulus_kanchil:0.040370875):0.0107439779	Hexaprotodon_liberiensis:0.0243786381):0.0051666789	(Catagonus_wagneri:0.0202842968	Sus_scrofa:0.0173655751):0.0223718264):0.0020262916	(Camelus_bactrianus:0.0060827432	Vicugna_pacos:0.0073882964):0.0326968897):0.0105870499	(((Ceratotherium_simum:0.0202636457	Tapirus_indicus:0.0206022836):0.0020751844	Equus_caballus:0.0259186228):0.0093434266	(Manis_pentadactyla:0.0499718666	((((((Martes_foina:0.0065337631	Mustela_erminea:0.0086250261):0.0003326712	Meles_meles:0.009032824):0.0094324041	Procyon_lotor:0.0171136045):0.0070505916	Tremarctos_ornatus:0.0162572509):0.0033638727	Lycaon_pictus:0.0249135743):0.0049352486	((Crocuta_crocuta:0.0165271205	(Cryptoprocta_ferox:0.0089084622	Helogale_parvula:0.0159345472):0.0032977597):0.0044804893	Prionailurus_bengalensis:0.0152433425):0.01100942):0.0127527178):0.0020534052):0.0003024096):0.0011986795):0.006280666):0.0057139034):0.0826253328):0.0921965178	Tachyglossus_aculeatus:0.1175318392);
((((((Bettongia_penicillata:0.0117482244	Macropus_fuliginosus:0.0099199337):0.018091489	Vombatus_ursinus:0.0202606483):0.004381533	Dasyurus_viverrinus:0.036582746):0.0087728778	Monodelphis_domestica:0.0368831587):0.1005444887	(((Dasypus_novemcinctus:0.024882652	Tolypeutes_matacus:0.0200392564):0.0354307329	(((Echinops_telfairi:0.0982914105	(Elephantulus_edwardii:0.0592756657	Rhynchocyon_petersi:0.0581232787):0.0226576174):0.0015838468	Orycteropus_afer:0.0436734796):0.0026999074	(Elephas_maximus:0.0329975107	Procavia_capensis:0.0639382674):0.0106511554):0.016872498):0.0015819846	(((((((((Acomys_cahirinus:0.0420434753	(Meriones_unguiculatus:0.0065396812	(Psammomys_obesus:0.0086002293	Rhombomys_opimus:0.0065496989):0.0002716626):0.0324342412):0.0059997911	((Arvicanthis_niloticus:0.024914423	Mus_musculus:0.027615563):0.0025074204	Rattus_norvegicus:0.0351355685):0.0215128508):0.006105616	(((Mesocricetus_auratus:0.0378839666	Microtus_ochrogaster:0.0437804017):0.0014418833	Sigmodon_hispidus:0.0434415847):0.0002133393	((Onychomys_arenicola:0.0174986136	(((Peromyscus_californicus:0.0059038587	Peromyscus_eremicus:0.0066724701):0.0059076558	Peromyscus_leucopus:0.0071221461):2.5053e-06	Peromyscus_maniculatus:0.0069544775):0.005804446):0.0029800769	Reithrodontomys_megalotis:0.0146342866):0.0132473397):0.0106720024):0.0729704727	(Dipodomys_ordii:0.0293106754	Perognathus_longimembris:0.0344561646):0.0637158644):0.0057661968	((((((Cavia_porcellus:0.0216242804	Hydrochoerus_hydrochaeris:0.0203723178):0.0188042315	Erethizon_dorsatum:0.021393748):0.0005273067	(Chinchilla_lanigera:0.0270231432	Octodon_degus:0.0462574613):0.0039827059):0.0075960973	Thryonomys_swinderianus:0.0589304015):0.0037520193	Hystrix_brachyura:0.0354018838):0.018485585	Ctenodactylus_gundi:0.0846810474):0.0091686766):0.0006584592	(((Spermophilus_citellus:0.0055245723	Marmota_monax:0.0050008663):0.009893864	Tamias_sibiricus:0.0127320481):0.0038995551	Xerus_rutilus:0.0178943268):0.0281082472):0.0077068211	((Lepus_timidus:0.0082764087	(Oryctolagus_cuniculus:0.0064088538	Sylvilagus_floridanus:0.0082223252):0.0012340471):0.0307444431	(Ochotona_curzoniae:0.0150676445	Ochotona_princeps:0.0139124399):0.0605109183):0.0344756999):0.0021303573	((Theropithecus_gelada:0.0113185949	Homo_sapiens:0.0107554661):0.0230332496	Lemur_catta:0.0318439143):0.0053166998):0.0058194117	((((Condylura_cristata:0.0338610147	Talpa_occidentalis:0.0182965362):0.0016032317	Scalopus_aquaticus:0.0210682471):0.0342445522	(Erinaceus_europaeus:0.101839761	(Sorex_araneus:0.0474216869	Suncus_etruscus:0.068649583):0.0493874961):0.0042681056):0.0067952776	((((((((((((Oryx_dammah:0.0053183937	Connochaetes_taurinus:0.005671585):0.0010834615	(Ovis_aries:0.0044678558	Ovibos_moschatus:0.0043641868):0.0026787654):0.0011952989	(Kobus_leche:0.0075386629	((Litocranius_walleri:0.0052177116	Nanger_dama:0.0051495187):0.0017946165	Procapra_przewalskii:0.0072355883):0.0032256238):0.0002018471):0.0025504034	(Bos_taurus:0.005151979	Syncerus_caffer:0.0058639815):0.0036157368):0.0017147191	Moschus_berezovskii:0.0115749575):0.0009889171	(((Alces_alces:0.0059305177	Capreolus_capreolus:0.0077074521):0.0002200561	Odocoileus_hemionus:0.0062608563):0.0010139119	(Rusa_alfredi:0.005349621	Muntiacus_reevesi:0.0062693566):0.0010887725):0.0057459823):0.0007671637	(Giraffa_camelopardalis:0.0054433841	Okapia_johnstoni:0.007332076):0.0055901984):0.0140187994	Tragulus_kanchil:0.040370875):0.0107439779	Hexaprotodon_liberiensis:0.0243786381):0.0051666789	(Catagonus_wagneri:0.0202842968	Sus_scrofa:0.0173655751):0.0223718264):0.0020262916	(Camelus_bactrianus:0.0060827432	Vicugna_pacos:0.0073882964):0.0326968897):0.0105870499	(((Ceratotherium_simum:0.0202636457	Tapirus_indicus:0.0206022836):0.0020751844	Equus_caballus:0.0259186228):0.0093434266	(Manis_pentadactyla:0.0499718666	((((((Gulo_gulo:0.0065537752	Mustela_erminea:0.0086250261):0.0003326712	Meles_meles:0.009032824):0.0094324041	Procyon_lotor:0.0171136045):0.0070505916	Ursus_maritimus:0.0164134601):0.0033638727	Lycaon_pictus:0.0249135743):0.0049352486	((Crocuta_crocuta:0.0165271205	(Cryptoprocta_ferox:0.0089084622	Helogale_parvula:0.0159345472):0.0032977597):0.0044804893	Panthera_pardus:0.0150455872):0.01100942):0.0127527178):0.0020534052):0.0003024096):0.0011986795):0.006280666):0.0057139034):0.0826253328):0.0921965178	Tachyglossus_aculeatus:0.1175318392);
((((((Bettongia_penicillata:0.0117482244	Macropus_fuliginosus:0.0099199337):0.018091489	Vombatus_ursinus:0.0202606483):0.004381533	Dasyurus_viverrinus:0.036582746):0.0087728778	Monodelphis_domestica:0.0368831587):0.1005444887	(((Dasypus_novemcinctus:0.024882652	Tolypeutes_matacus:0.0200392564):0.0354307329	(((Echinops_telfairi:0.0982914105	(Elephantulus_edwardii:0.0592756657	Rhynchocyon_petersi:0.0581232787):0.0226576174):0.0015838468	Orycteropus_afer:0.0436734796):0.0026999074	(Elephas_maximus:0.0329975107	Procavia_capensis:0.0639382674):0.0106511554):0.016872498):0.0015819846	(((((((((Acomys_cahirinus:0.0420434753	(Meriones_unguiculatus:0.0065396812	(Psammomys_obesus:0.0086002293	Rhombomys_opimus:0.0065496989):0.0002716626):0.0324342412):0.0059997911	((Arvicanthis_niloticus:0.024914423	Mus_musculus:0.027615563):0.0025074204	Rattus_norvegicus:0.0351355685):0.0215128508):0.006105616	(((Mesocricetus_auratus:0.0378839666	Microtus_ochrogaster:0.0437804017):0.0014418833	Sigmodon_hispidus:0.0434415847):0.0002133393	((Onychomys_arenicola:0.0174986136	(((Peromyscus_californicus:0.0059038587	Peromyscus_eremicus:0.0066724701):0.0059076558	Peromyscus_leucopus:0.0071221461):2.5053e-06	Peromyscus_maniculatus:0.0069544775):0.005804446):0.0029800769	Reithrodontomys_megalotis:0.0146342866):0.0132473397):0.0106720024):0.0729704727	(Dipodomys_ordii:0.0293106754	Perognathus_longimembris:0.0344561646):0.0637158644):0.0057661968	((((((Cavia_porcellus:0.0216242804	Hydrochoerus_hydrochaeris:0.0203723178):0.0188042315	Erethizon_dorsatum:0.021393748):0.0005273067	(Chinchilla_lanigera:0.0270231432	Octodon_degus:0.0462574613):0.0039827059):0.0075960973	Thryonomys_swinderianus:0.0589304015):0.0037520193	Hystrix_brachyura:0.0354018838):0.018485585	Ctenodactylus_gundi:0.0846810474):0.0091686766):0.0006584592	(((Spermophilus_citellus:0.0055245723	Marmota_himalayana:0.0051244854):0.009893864	Tamias_sibiricus:0.0127320481):0.0038995551	Xerus_rutilus:0.0178943268):0.0281082472):0.0077068211	((Lepus_timidus:0.0082764087	(Oryctolagus_cuniculus:0.0064088538	Sylvilagus_bachmani:0.0085361463):0.0012340471):0.0307444431	(Ochotona_curzoniae:0.0150676445	Ochotona_princeps:0.0139124399):0.0605109183):0.0344756999):0.0021303573	((Chlorocebus_aethiops:0.0119970098	Pan_paniscus:0.0103599355):0.0230332496	Lemur_catta:0.0318439143):0.0053166998):0.0058194117	((((Condylura_cristata:0.0338610147	Talpa_occidentalis:0.0182965362):0.0016032317	Scalopus_aquaticus:0.0210682471):0.0342445522	(Erinaceus_europaeus:0.101839761	(Sorex_araneus:0.0474216869	Suncus_etruscus:0.068649583):0.0493874961):0.0042681056):0.0067952776	((((((((((((Addax_nasomaculatus:0.0054928543	Connochaetes_taurinus:0.005671585):0.0010834615	(Ovis_aries:0.0044678558	Capricornis_sumatraensis:0.0039882371):0.0026787654):0.0011952989	(Kobus_leche:0.0075386629	((Litocranius_walleri:0.0052177116	Nanger_dama:0.0051495187):0.0017946165	Procapra_przewalskii:0.0072355883):0.0032256238):0.0002018471):0.0025504034	(Bos_taurus:0.005151979	Syncerus_caffer:0.0058639815):0.0036157368):0.0017147191	Moschus_berezovskii:0.0115749575):0.0009889171	(((Alces_alces:0.0059305177	Capreolus_capreolus:0.0077074521):0.0002200561	Odocoileus_hemionus:0.0062608563):0.0010139119	(Cervus_elaphus:0.0052635686	Muntiacus_reevesi:0.0062693566):0.0010887725):0.0057459823):0.0007671637	(Giraffa_camelopardalis:0.0054433841	Okapia_johnstoni:0.007332076):0.0055901984):0.0140187994	Tragulus_kanchil:0.040370875):0.0107439779	Hexaprotodon_liberiensis:0.0243786381):0.0051666789	(Catagonus_wagneri:0.0202842968	Sus_scrofa:0.0173655751):0.0223718264):0.0020262916	(Camelus_dromedarius:0.0058566464	Vicugna_pacos:0.0073882964):0.0326968897):0.0105870499	(((Ceratotherium_simum:0.0202636457	Tapirus_indicus:0.0206022836):0.0020751844	Equus_caballus:0.0259186228):0.0093434266	(Manis_pentadactyla:0.0499718666	((((((Martes_zibellina:0.006130775	Mustela_erminea:0.0086250261):0.0003326712	Meles_meles:0.009032824):0.0094324041	Procyon_lotor:0.0171136045):0.0070505916	Helarctos_malayanus:0.0168436166):0.0033638727	Lycaon_pictus:0.0249135743):0.0049352486	((Crocuta_crocuta:0.0165271205	(Cryptoprocta_ferox:0.0089084622	Helogale_parvula:0.0159345472):0.0032977597):0.0044804893	Caracal_caracal:0.0149884607):0.01100942):0.0127527178):0.0020534052):0.0003024096):0.0011986795):0.006280666):0.0057139034):0.0826253328):0.0921965178	Tachyglossus_aculeatus:0.1175318392);
((((((Bettongia_penicillata:0.0117482244	Lagorchestes_hirsutus:0.0109171952):0.018091489	Vombatus_ursinus:0.0202606483):0.004381533	Sarcophilus_harrisii:0.0365769157):0.0087728778	Monodelphis_domestica:0.0368831587):0.1005444887	(((Dasypus_novemcinctus:0.024882652	Tolypeutes_matacus:0.0200392564):0.0354307329	(((Echinops_telfairi:0.0982914105	(Elephantulus_edwardii:0.0592756657	Rhynchocyon_petersi:0.0581232787):0.0226576174):0.0015838468	Orycteropus_afer:0.0436734796):0.0026999074	(Loxodonta_africana:0.0332981336	Procavia_capensis:0.0639382674):0.0106511554):0.016872498):0.0015819846	(((((((((Acomys_cahirinus:0.0420434753	(Meriones_unguiculatus:0.0065396812	(Psammomys_obesus:0.0086002293	Rhombomys_opimus:0.0065496989):0.0002716626):0.0324342412):0.0059997911	((Arvicanthis_niloticus:0.024914423	Mus_musculus:0.027615563):0.0025074204	Rattus_norvegicus:0.0351355685):0.0215128508):0.006105616	(((Mesocricetus_auratus:0.0378839666	Microtus_ochrogaster:0.0437804017):0.0014418833	Sigmodon_hispidus:0.0434415847):0.0002133393	((Onychomys_arenicola:0.0174986136	(((Peromyscus_californicus:0.0059038587	Peromyscus_eremicus:0.0066724701):0.0059076558	Peromyscus_leucopus:0.0071221461):2.5053e-06	Peromyscus_maniculatus:0.0069544775):0.005804446):0.0029800769	Reithrodontomys_megalotis:0.0146342866):0.0132473397):0.0106720024):0.0729704727	(Dipodomys_ordii:0.0293106754	Perognathus_longimembris:0.0344561646):0.0637158644):0.0057661968	((((((Cavia_porcellus:0.0216242804	Hydrochoerus_hydrochaeris:0.0203723178):0.0188042315	Erethizon_dorsatum:0.021393748):0.0005273067	(Chinchilla_lanigera:0.0270231432	Octodon_degus:0.0462574613):0.0039827059):0.0075960973	Thryonomys_swinderianus:0.0589304015):0.0037520193	Hystrix_brachyura:0.0354018838):0.018485585	Ctenodactylus_gundi:0.0846810474):0.0091686766):0.0006584592	(((Spermophilus_citellus:0.0055245723	Marmota_himalayana:0.0051244854):0.009893864	Tamias_sibiricus:0.0127320481):0.0038995551	Xerus_rutilus:0.0178943268):0.0281082472):0.0077068211	((Lepus_timidus:0.0082764087	(Oryctolagus_cuniculus:0.0064088538	Sylvilagus_floridanus:0.0082223252):0.0012340471):0.0307444431	(Ochotona_curzoniae:0.0150676445	Ochotona_princeps:0.0139124399):0.0605109183):0.0344756999):0.0021303573	((Cercocebus_atys:0.0116326135	Gorilla_gorilla:0.0104969684):0.0230332496	Lemur_catta:0.0318439143):0.0053166998):0.0058194117	((((Condylura_cristata:0.0338610147	Talpa_occidentalis:0.0182965362):0.0016032317	Scalopus_aquaticus:0.0210682471):0.0342445522	(Erinaceus_europaeus:0.101839761	(Sorex_araneus:0.0474216869	Suncus_etruscus:0.068649583):0.0493874961):0.0042681056):0.0067952776	((((((((((((Oryx_dammah:0.0053183937	Connochaetes_taurinus:0.005671585):0.0010834615	(Ammotragus_lervia:0.0041309714	Ovibos_moschatus:0.0043641868):0.0026787654):0.0011952989	(Kobus_leche:0.0075386629	((Litocranius_walleri:0.0052177116	Nanger_dama:0.0051495187):0.0017946165	Procapra_przewalskii:0.0072355883):0.0032256238):0.0002018471):0.0025504034	(Bos_taurus:0.005151979	Bubalus_bubalis:0.0049937528):0.0036157368):0.0017147191	Moschus_berezovskii:0.0115749575):0.0009889171	(((Alces_alces:0.0059305177	Capreolus_capreolus:0.0077074521):0.0002200561	Odocoileus_hemionus:0.0062608563):0.0010139119	(Cervus_elaphus:0.0052635686	Muntiacus_reevesi:0.0062693566):0.0010887725):0.0057459823):0.0007671637	(Giraffa_camelopardalis:0.0054433841	Okapia_johnstoni:0.007332076):0.0055901984):0.0140187994	Tragulus_kanchil:0.040370875):0.0107439779	Hexaprotodon_liberiensis:0.0243786381):0.0051666789	(Catagonus_wagneri:0.0202842968	Phacochoerus_africanus:0.0180636363):0.0223718264):0.0020262916	(Camelus_dromedarius:0.0058566464	Lama_guanicoe:0.0063425363):0.0326968897):0.0105870499	(((Ceratotherium_simum:0.0202636457	Tapirus_indicus:0.0206022836):0.0020751844	Equus_asinus:0.0262450747):0.0093434266	(Manis_pentadactyla:0.0499718666	((((((Martes_zibellina:0.006130775	Mustela_erminea:0.0086250261):0.0003326712	Meles_meles:0.009032824):0.0094324041	Procyon_lotor:0.0171136045):0.0070505916	Ursus_maritimus:0.0164134601):0.0033638727	Nyctereutes_procyonoides:0.0251710849):0.0049352486	((Proteles_cristata:0.0177753388	(Cryptoprocta_ferox:0.0089084622	Helogale_parvula:0.0159345472):0.0032977597):0.0044804893	Felis_nigripes:0.0153345371):0.01100942):0.0127527178):0.0020534052):0.0003024096):0.0011986795):0.006280666):0.0057139034):0.0826253328):0.0921965178	Tachyglossus_aculeatus:0.1175318392);
((((((Bettongia_penicillata:0.0117482244	Macropus_fuliginosus:0.0099199337):0.018091489	Vombatus_ursinus:0.0202606483):0.004381533	Sarcophilus_harrisii:0.0365769157):0.0087728778	Monodelphis_domestica:0.0368831587):0.1005444887	(((Dasypus_novemcinctus:0.024882652	Tolypeutes_matacus:0.0200392564):0.0354307329	(((Echinops_telfairi:0.0982914105	(Elephantulus_edwardii:0.0592756657	Rhynchocyon_petersi:0.0581232787):0.0226576174):0.0015838468	Orycteropus_afer:0.0436734796):0.0026999074	(Elephas_maximus:0.0329975107	Procavia_capensis:0.0639382674):0.0106511554):0.016872498):0.0015819846	(((((((((Acomys_cahirinus:0.0420434753	(Meriones_unguiculatus:0.0065396812	(Psammomys_obesus:0.0086002293	Rhombomys_opimus:0.0065496989):0.0002716626):0.0324342412):0.0059997911	((Arvicanthis_niloticus:0.024914423	Mus_musculus:0.027615563):0.0025074204	Rattus_norvegicus:0.0351355685):0.0215128508):0.006105616	(((Mesocricetus_auratus:0.0378839666	Microtus_ochrogaster:0.0437804017):0.0014418833	Sigmodon_hispidus:0.0434415847):0.0002133393	((Onychomys_arenicola:0.0174986136	(((Peromyscus_californicus:0.0059038587	Peromyscus_eremicus:0.0066724701):0.0059076558	Peromyscus_leucopus:0.0071221461):2.5053e-06	Peromyscus_maniculatus:0.0069544775):0.005804446):0.0029800769	Reithrodontomys_megalotis:0.0146342866):0.0132473397):0.0106720024):0.0729704727	(Dipodomys_ordii:0.0293106754	Perognathus_longimembris:0.0344561646):0.0637158644):0.0057661968	((((((Cavia_porcellus:0.0216242804	Hydrochoerus_hydrochaeris:0.0203723178):0.0188042315	Erethizon_dorsatum:0.021393748):0.0005273067	(Chinchilla_lanigera:0.0270231432	Octodon_degus:0.0462574613):0.0039827059):0.0075960973	Thryonomys_swinderianus:0.0589304015):0.0037520193	Hystrix_brachyura:0.0354018838):0.018485585	Ctenodactylus_gundi:0.0846810474):0.0091686766):0.0006584592	(((Spermophilus_citellus:0.0055245723	Marmota_himalayana:0.0051244854):0.009893864	Tamias_sibiricus:0.0127320481):0.0038995551	Xerus_rutilus:0.0178943268):0.0281082472):0.0077068211	((Lepus_timidus:0.0082764087	(Oryctolagus_cuniculus:0.0064088538	Sylvilagus_bachmani:0.0085361463):0.0012340471):0.0307444431	(Ochotona_curzoniae:0.0150676445	Ochotona_princeps:0.0139124399):0.0605109183):0.0344756999):0.0021303573	((Theropithecus_gelada:0.0113185949	Gorilla_gorilla:0.0104969684):0.0230332496	Lemur_catta:0.0318439143):0.0053166998):0.0058194117	((((Condylura_cristata:0.0338610147	Talpa_occidentalis:0.0182965362):0.0016032317	Scalopus_aquaticus:0.0210682471):0.0342445522	(Erinaceus_europaeus:0.101839761	(Sorex_araneus:0.0474216869	Suncus_etruscus:0.068649583):0.0493874961):0.0042681056):0.0067952776	((((((((((((Addax_nasomaculatus:0.0054928543	Connochaetes_taurinus:0.005671585):0.0010834615	(Capra_hircus:0.0041905756	Ovibos_moschatus:0.0043641868):0.0026787654):0.0011952989	(Kobus_leche:0.0075386629	((Litocranius_walleri:0.0052177116	Nanger_dama:0.0051495187):0.0017946165	Procapra_przewalskii:0.0072355883):0.0032256238):0.0002018471):0.0025504034	(Bos_taurus:0.005151979	Syncerus_caffer:0.0058639815):0.0036157368):0.0017147191	Moschus_berezovskii:0.0115749575):0.0009889171	(((Alces_alces:0.0059305177	Capreolus_capreolus:0.0077074521):0.0002200561	Odocoileus_hemionus:0.0062608563):0.0010139119	(Rucervus_eldii:0.004903677	Muntiacus_reevesi:0.0062693566):0.0010887725):0.0057459823):0.0007671637	(Giraffa_camelopardalis:0.0054433841	Okapia_johnstoni:0.007332076):0.0055901984):0.0140187994	Tragulus_kanchil:0.040370875):0.0107439779	Hexaprotodon_liberiensis:0.0243786381):0.0051666789	(Catagonus_wagneri:0.0202842968	Sus_scrofa:0.0173655751):0.0223718264):0.0020262916	(Camelus_dromedarius:0.0058566464	Vicugna_pacos:0.0073882964):0.0326968897):0.0105870499	(((Diceros_bicornis:0.0204719041	Tapirus_indicus:0.0206022836):0.0020751844	Equus_asinus:0.0262450747):0.0093434266	(Manis_pentadactyla:0.0499718666	((((((Eira_barbara:0.0075362233	Mustela_erminea:0.0086250261):0.0003326712	Meles_meles:0.009032824):0.0094324041	Procyon_lotor:0.0171136045):0.0070505916	Ursus_maritimus:0.0164134601):0.0033638727	Vulpes_vulpes:0.0248960869):0.0049352486	((Proteles_cristata:0.0177753388	(Cryptoprocta_ferox:0.0089084622	Helogale_parvula:0.0159345472):0.0032977597):0.0044804893	Lynx_canadensis:0.0152496156):0.01100942):0.0127527178):0.0020534052):0.0003024096):0.0011986795):0.006280666):0.0057139034):0.0826253328):0.0921965178	Tachyglossus_aculeatus:0.1175318392);
((((((Bettongia_penicillata:0.0117482244	Lagorchestes_hirsutus:0.0109171952):0.018091489	Vombatus_ursinus:0.0202606483):0.004381533	Sarcophilus_harrisii:0.0365769157):0.0087728778	Monodelphis_domestica:0.0368831587):0.1005444887	(((Dasypus_novemcinctus:0.024882652	Tolypeutes_matacus:0.0200392564):0.0354307329	(((Echinops_telfairi:0.0982914105	(Elephantulus_edwardii:0.0592756657	Rhynchocyon_petersi:0.0581232787):0.0226576174):0.0015838468	Orycteropus_afer:0.0436734796):0.0026999074	(Loxodonta_africana:0.0332981336	Procavia_capensis:0.0639382674):0.0106511554):0.016872498):0.0015819846	(((((((((Acomys_cahirinus:0.0420434753	(Meriones_unguiculatus:0.0065396812	(Psammomys_obesus:0.0086002293	Rhombomys_opimus:0.0065496989):0.0002716626):0.0324342412):0.0059997911	((Arvicanthis_niloticus:0.024914423	Mus_musculus:0.027615563):0.0025074204	Rattus_norvegicus:0.0351355685):0.0215128508):0.006105616	(((Mesocricetus_auratus:0.0378839666	Microtus_ochrogaster:0.0437804017):0.0014418833	Sigmodon_hispidus:0.0434415847):0.0002133393	((Onychomys_arenicola:0.0174986136	(((Peromyscus_californicus:0.0059038587	Peromyscus_eremicus:0.0066724701):0.0059076558	Peromyscus_leucopus:0.0071221461):2.5053e-06	Peromyscus_maniculatus:0.0069544775):0.005804446):0.0029800769	Reithrodontomys_megalotis:0.0146342866):0.0132473397):0.0106720024):0.0729704727	(Dipodomys_ordii:0.0293106754	Perognathus_longimembris:0.0344561646):0.0637158644):0.0057661968	((((((Cavia_porcellus:0.0216242804	Hydrochoerus_hydrochaeris:0.0203723178):0.0188042315	Erethizon_dorsatum:0.021393748):0.0005273067	(Chinchilla_lanigera:0.0270231432	Octodon_degus:0.0462574613):0.0039827059):0.0075960973	Thryonomys_swinderianus:0.0589304015):0.0037520193	Hystrix_brachyura:0.0354018838):0.018485585	Ctenodactylus_gundi:0.0846810474):0.0091686766):0.0006584592	(((Ictidomys_tridecemlineatus:0.005700471	Marmota_himalayana:0.0051244854):0.009893864	Tamias_sibiricus:0.0127320481):0.0038995551	Xerus_rutilus:0.0178943268):0.0281082472):0.0077068211	((Lepus_timidus:0.0082764087	(Oryctolagus_cuniculus:0.0064088538	Sylvilagus_floridanus:0.0082223252):0.0012340471):0.0307444431	(Ochotona_curzoniae:0.0150676445	Ochotona_princeps:0.0139124399):0.0605109183):0.0344756999):0.0021303573	((Macaca_nigra:0.0117080496	Pan_paniscus:0.0103599355):0.0230332496	Lemur_catta:0.0318439143):0.0053166998):0.0058194117	((((Condylura_cristata:0.0338610147	Talpa_occidentalis:0.0182965362):0.0016032317	Scalopus_aquaticus:0.0210682471):0.0342445522	(Erinaceus_europaeus:0.101839761	(Sorex_araneus:0.0474216869	Suncus_etruscus:0.068649583):0.0493874961):0.0042681056):0.0067952776	((((((((((((Oryx_dammah:0.0053183937	Connochaetes_taurinus:0.005671585):0.0010834615	(Ovis_aries:0.0044678558	Capricornis_sumatraensis:0.0039882371):0.0026787654):0.0011952989	(Kobus_leche:0.0075386629	((Litocranius_walleri:0.0052177116	Nanger_dama:0.0051495187):0.0017946165	Procapra_przewalskii:0.0072355883):0.0032256238):0.0002018471):0.0025504034	(Bison_bison:0.005190308	Bubalus_bubalis:0.0049937528):0.0036157368):0.0017147191	Moschus_berezovskii:0.0115749575):0.0009889171	(((Alces_alces:0.0059305177	Capreolus_capreolus:0.0077074521):0.0002200561	Odocoileus_hemionus:0.0062608563):0.0010139119	(Dama_dama:0.0052276006	Muntiacus_reevesi:0.0062693566):0.0010887725):0.0057459823):0.0007671637	(Giraffa_camelopardalis:0.0054433841	Okapia_johnstoni:0.007332076):0.0055901984):0.0140187994	Tragulus_kanchil:0.040370875):0.0107439779	Hexaprotodon_liberiensis:0.0243786381):0.0051666789	(Catagonus_wagneri:0.0202842968	Sus_scrofa:0.0173655751):0.0223718264):0.0020262916	(Camelus_bactrianus:0.0060827432	Lama_glama:0.0065604676):0.0326968897):0.0105870499	(((Ceratotherium_simum:0.0202636457	Tapirus_indicus:0.0206022836):0.0020751844	Equus_asinus:0.0262450747):0.0093434266	(Manis_pentadactyla:0.0499718666	((((((Martes_foina:0.0065337631	Mustela_erminea:0.0086250261):0.0003326712	Meles_meles:0.009032824):0.0094324041	Procyon_lotor:0.0171136045):0.0070505916	Ursus_thibetanus:0.0165064907):0.0033638727	Lycaon_pictus:0.0249135743):0.0049352486	((Proteles_cristata:0.0177753388	(Cryptoprocta_ferox:0.0089084622	Helogale_parvula:0.0159345472):0.0032977597):0.0044804893	Acinonyx_jubatus:0.015711488):0.01100942):0.0127527178):0.0020534052):0.0003024096):0.0011986795):0.006280666):0.0057139034):0.0826253328):0.0921965178	Tachyglossus_aculeatus:0.1175318392);
((((((Bettongia_penicillata:0.0117482244	Macropus_fuliginosus:0.0099199337):0.018091489	Vombatus_ursinus:0.0202606483):0.004381533	Sarcophilus_harrisii:0.0365769157):0.0087728778	Monodelphis_domestica:0.0368831587):0.1005444887	(((Dasypus_novemcinctus:0.024882652	Tolypeutes_matacus:0.0200392564):0.0354307329	(((Echinops_telfairi:0.0982914105	(Elephantulus_edwardii:0.0592756657	Rhynchocyon_petersi:0.0581232787):0.0226576174):0.0015838468	Orycteropus_afer:0.0436734796):0.0026999074	(Elephas_maximus:0.0329975107	Procavia_capensis:0.0639382674):0.0106511554):0.016872498):0.0015819846	(((((((((Acomys_cahirinus:0.0420434753	(Meriones_unguiculatus:0.0065396812	(Psammomys_obesus:0.0086002293	Rhombomys_opimus:0.0065496989):0.0002716626):0.0324342412):0.0059997911	((Arvicanthis_niloticus:0.024914423	Mus_musculus:0.027615563):0.0025074204	Rattus_norvegicus:0.0351355685):0.0215128508):0.006105616	(((Mesocricetus_auratus:0.0378839666	Microtus_ochrogaster:0.0437804017):0.0014418833	Sigmodon_hispidus:0.0434415847):0.0002133393	((Onychomys_arenicola:0.0174986136	(((Peromyscus_californicus:0.0059038587	Peromyscus_eremicus:0.0066724701):0.0059076558	Peromyscus_leucopus:0.0071221461):2.5053e-06	Peromyscus_maniculatus:0.0069544775):0.005804446):0.0029800769	Reithrodontomys_megalotis:0.0146342866):0.0132473397):0.0106720024):0.0729704727	(Dipodomys_ordii:0.0293106754	Perognathus_longimembris:0.0344561646):0.0637158644):0.0057661968	((((((Cavia_porcellus:0.0216242804	Hydrochoerus_hydrochaeris:0.0203723178):0.0188042315	Erethizon_dorsatum:0.021393748):0.0005273067	(Chinchilla_lanigera:0.0270231432	Octodon_degus:0.0462574613):0.0039827059):0.0075960973	Thryonomys_swinderianus:0.0589304015):0.0037520193	Hystrix_brachyura:0.0354018838):0.018485585	Ctenodactylus_gundi:0.0846810474):0.0091686766):0.0006584592	(((Spermophilus_citellus:0.0055245723	Marmota_vancouverensis:0.004862857):0.009893864	Tamias_sibiricus:0.0127320481):0.0038995551	Xerus_rutilus:0.0178943268):0.0281082472):0.0077068211	((Lepus_timidus:0.0082764087	(Oryctolagus_cuniculus:0.0064088538	Sylvilagus_floridanus:0.0082223252):0.0012340471):0.0307444431	(Ochotona_curzoniae:0.0150676445	Ochotona_princeps:0.0139124399):0.0605109183):0.0344756999):0.0021303573	((Mandrillus_leucophaeus:0.0115428136	Gorilla_gorilla:0.0104969684):0.0230332496	Lemur_catta:0.0318439143):0.0053166998):0.0058194117	((((Condylura_cristata:0.0338610147	Talpa_occidentalis:0.0182965362):0.0016032317	Scalopus_aquaticus:0.0210682471):0.0342445522	(Erinaceus_europaeus:0.101839761	(Sorex_araneus:0.0474216869	Suncus_etruscus:0.068649583):0.0493874961):0.0042681056):0.0067952776	((((((((((((Addax_nasomaculatus:0.0054928543	Connochaetes_taurinus:0.005671585):0.0010834615	(Ammotragus_lervia:0.0041309714	Ovibos_moschatus:0.0043641868):0.0026787654):0.0011952989	(Kobus_leche:0.0075386629	((Litocranius_walleri:0.0052177116	Nanger_dama:0.0051495187):0.0017946165	Procapra_przewalskii:0.0072355883):0.0032256238):0.0002018471):0.0025504034	(Bos_taurus:0.005151979	Bubalus_bubalis:0.0049937528):0.0036157368):0.0017147191	Moschus_berezovskii:0.0115749575):0.0009889171	(((Alces_alces:0.0059305177	Capreolus_capreolus:0.0077074521):0.0002200561	Odocoileus_virginianus:0.0058264456):0.0010139119	(Cervus_canadensis:0.0052004462	Muntiacus_reevesi:0.0062693566):0.0010887725):0.0057459823):0.0007671637	(Giraffa_camelopardalis:0.0054433841	Okapia_johnstoni:0.007332076):0.0055901984):0.0140187994	Tragulus_kanchil:0.040370875):0.0107439779	Hexaprotodon_liberiensis:0.0243786381):0.0051666789	(Catagonus_wagneri:0.0202842968	Phacochoerus_africanus:0.0180636363):0.0223718264):0.0020262916	(Camelus_dromedarius:0.0058566464	Vicugna_pacos:0.0073882964):0.0326968897):0.0105870499	(((Diceros_bicornis:0.0204719041	Tapirus_indicus:0.0206022836):0.0020751844	Equus_caballus:0.0259186228):0.0093434266	(Manis_pentadactyla:0.0499718666	((((((Eira_barbara:0.0075362233	Mustela_erminea:0.0086250261):0.0003326712	Meles_meles:0.009032824):0.0094324041	Procyon_lotor:0.0171136045):0.0070505916	Ursus_americanus:0.0166340235):0.0033638727	Vulpes_vulpes:0.0248960869):0.0049352486	((Proteles_cristata:0.0177753388	(Cryptoprocta_ferox:0.0089084622	Helogale_parvula:0.0159345472):0.0032977597):0.0044804893	Felis_chaus:0.0153712462):0.01100942):0.0127527178):0.0020534052):0.0003024096):0.0011986795):0.006280666):0.0057139034):0.0826253328):0.0921965178	Tachyglossus_aculeatus:0.1175318392);
((((((Bettongia_penicillata:0.0117482244	Macropus_fuliginosus:0.0099199337):0.018091489	Vombatus_ursinus:0.0202606483):0.004381533	Dasyurus_viverrinus:0.036582746):0.0087728778	Monodelphis_domestica:0.0368831587):0.1005444887	(((Dasypus_novemcinctus:0.024882652	Tolypeutes_matacus:0.0200392564):0.0354307329	(((Echinops_telfairi:0.0982914105	(Elephantulus_edwardii:0.0592756657	Rhynchocyon_petersi:0.0581232787):0.0226576174):0.0015838468	Orycteropus_afer:0.0436734796):0.0026999074	(Elephas_maximus:0.0329975107	Procavia_capensis:0.0639382674):0.0106511554):0.016872498):0.0015819846	(((((((((Acomys_cahirinus:0.0420434753	(Meriones_unguiculatus:0.0065396812	(Psammomys_obesus:0.0086002293	Rhombomys_opimus:0.0065496989):0.0002716626):0.0324342412):0.0059997911	((Arvicanthis_niloticus:0.024914423	Mus_musculus:0.027615563):0.0025074204	Rattus_norvegicus:0.0351355685):0.0215128508):0.006105616	(((Mesocricetus_auratus:0.0378839666	Microtus_ochrogaster:0.0437804017):0.0014418833	Sigmodon_hispidus:0.0434415847):0.0002133393	((Onychomys_arenicola:0.0174986136	(((Peromyscus_californicus:0.0059038587	Peromyscus_eremicus:0.0066724701):0.0059076558	Peromyscus_leucopus:0.0071221461):2.5053e-06	Peromyscus_maniculatus:0.0069544775):0.005804446):0.0029800769	Reithrodontomys_megalotis:0.0146342866):0.0132473397):0.0106720024):0.0729704727	(Dipodomys_ordii:0.0293106754	Perognathus_longimembris:0.0344561646):0.0637158644):0.0057661968	((((((Cavia_porcellus:0.0216242804	Hydrochoerus_hydrochaeris:0.0203723178):0.0188042315	Erethizon_dorsatum:0.021393748):0.0005273067	(Chinchilla_lanigera:0.0270231432	Octodon_degus:0.0462574613):0.0039827059):0.0075960973	Thryonomys_swinderianus:0.0589304015):0.0037520193	Hystrix_brachyura:0.0354018838):0.018485585	Ctenodactylus_gundi:0.0846810474):0.0091686766):0.0006584592	(((Ictidomys_tridecemlineatus:0.005700471	Marmota_vancouverensis:0.004862857):0.009893864	Tamias_sibiricus:0.0127320481):0.0038995551	Xerus_rutilus:0.0178943268):0.0281082472):0.0077068211	((Lepus_timidus:0.0082764087	(Oryctolagus_cuniculus:0.0064088538	Sylvilagus_bachmani:0.0085361463):0.0012340471):0.0307444431	(Ochotona_curzoniae:0.0150676445	Ochotona_princeps:0.0139124399):0.0605109183):0.0344756999):0.0021303573	((Erythrocebus_patas:0.0118892807	Gorilla_gorilla:0.0104969684):0.0230332496	Lemur_catta:0.0318439143):0.0053166998):0.0058194117	((((Condylura_cristata:0.0338610147	Talpa_occidentalis:0.0182965362):0.0016032317	Scalopus_aquaticus:0.0210682471):0.0342445522	(Erinaceus_europaeus:0.101839761	(Sorex_araneus:0.0474216869	Suncus_etruscus:0.068649583):0.0493874961):0.0042681056):0.0067952776	((((((((((((Addax_nasomaculatus:0.0054928543	Connochaetes_taurinus:0.005671585):0.0010834615	(Oreamnos_americanus:0.0061857601	Ovibos_moschatus:0.0043641868):0.0026787654):0.0011952989	(Kobus_leche:0.0075386629	((Litocranius_walleri:0.0052177116	Nanger_dama:0.0051495187):0.0017946165	Procapra_przewalskii:0.0072355883):0.0032256238):0.0002018471):0.0025504034	(Bison_bison:0.005190308	Bubalus_bubalis:0.0049937528):0.0036157368):0.0017147191	Moschus_berezovskii:0.0115749575):0.0009889171	(((Alces_alces:0.0059305177	Capreolus_capreolus:0.0077074521):0.0002200561	Odocoileus_virginianus:0.0058264456):0.0010139119	(Rusa_alfredi:0.005349621	Muntiacus_reevesi:0.0062693566):0.0010887725):0.0057459823):0.0007671637	(Giraffa_camelopardalis:0.0054433841	Okapia_johnstoni:0.007332076):0.0055901984):0.0140187994	Tragulus_kanchil:0.040370875):0.0107439779	Hexaprotodon_liberiensis:0.0243786381):0.0051666789	(Catagonus_wagneri:0.0202842968	Sus_scrofa:0.0173655751):0.0223718264):0.0020262916	(Camelus_dromedarius:0.0058566464	Lama_glama:0.0065604676):0.0326968897):0.0105870499	(((Diceros_bicornis:0.0204719041	Tapirus_indicus:0.0206022836):0.0020751844	Equus_caballus:0.0259186228):0.0093434266	(Manis_pentadactyla:0.0499718666	((((((Martes_zibellina:0.006130775	Mustela_erminea:0.0086250261):0.0003326712	Meles_meles:0.009032824):0.0094324041	Procyon_lotor:0.0171136045):0.0070505916	Ursus_thibetanus:0.0165064907):0.0033638727	Vulpes_vulpes:0.0248960869):0.0049352486	((Proteles_cristata:0.0177753388	(Cryptoprocta_ferox:0.0089084622	Helogale_parvula:0.0159345472):0.0032977597):0.0044804893	Panthera_pardus:0.0150455872):0.01100942):0.0127527178):0.0020534052):0.0003024096):0.0011986795):0.006280666):0.0057139034):0.0826253328):0.0921965178	Tachyglossus_aculeatus:0.1175318392);
((((((Bettongia_penicillata:0.0117482244	Lagorchestes_hirsutus:0.0109171952):0.018091489	Vombatus_ursinus:0.0202606483):0.004381533	Sarcophilus_harrisii:0.0365769157):0.0087728778	Monodelphis_domestica:0.0368831587):0.1005444887	(((Dasypus_novemcinctus:0.024882652	Tolypeutes_matacus:0.0200392564):0.0354307329	(((Echinops_telfairi:0.0982914105	(Elephantulus_edwardii:0.0592756657	Rhynchocyon_petersi:0.0581232787):0.0226576174):0.0015838468	Orycteropus_afer:0.0436734796):0.0026999074	(Elephas_maximus:0.0329975107	Procavia_capensis:0.0639382674):0.0106511554):0.016872498):0.0015819846	(((((((((Acomys_cahirinus:0.0420434753	(Meriones_unguiculatus:0.0065396812	(Psammomys_obesus:0.0086002293	Rhombomys_opimus:0.0065496989):0.0002716626):0.0324342412):0.0059997911	((Arvicanthis_niloticus:0.024914423	Mus_musculus:0.027615563):0.0025074204	Rattus_norvegicus:0.0351355685):0.0215128508):0.006105616	(((Mesocricetus_auratus:0.0378839666	Microtus_ochrogaster:0.0437804017):0.0014418833	Sigmodon_hispidus:0.0434415847):0.0002133393	((Onychomys_arenicola:0.0174986136	(((Peromyscus_californicus:0.0059038587	Peromyscus_eremicus:0.0066724701):0.0059076558	Peromyscus_leucopus:0.0071221461):2.5053e-06	Peromyscus_maniculatus:0.0069544775):0.005804446):0.0029800769	Reithrodontomys_megalotis:0.0146342866):0.0132473397):0.0106720024):0.0729704727	(Dipodomys_ordii:0.0293106754	Perognathus_longimembris:0.0344561646):0.0637158644):0.0057661968	((((((Cavia_porcellus:0.0216242804	Hydrochoerus_hydrochaeris:0.0203723178):0.0188042315	Erethizon_dorsatum:0.021393748):0.0005273067	(Chinchilla_lanigera:0.0270231432	Octodon_degus:0.0462574613):0.0039827059):0.0075960973	Thryonomys_swinderianus:0.0589304015):0.0037520193	Hystrix_brachyura:0.0354018838):0.018485585	Ctenodactylus_gundi:0.0846810474):0.0091686766):0.0006584592	(((Ictidomys_tridecemlineatus:0.005700471	Marmota_monax:0.0050008663):0.009893864	Tamias_sibiricus:0.0127320481):0.0038995551	Xerus_rutilus:0.0178943268):0.0281082472):0.0077068211	((Lepus_timidus:0.0082764087	(Oryctolagus_cuniculus:0.0064088538	Sylvilagus_floridanus:0.0082223252):0.0012340471):0.0307444431	(Ochotona_curzoniae:0.0150676445	Ochotona_princeps:0.0139124399):0.0605109183):0.0344756999):0.0021303573	((Chlorocebus_sabaeus:0.0118459724	Gorilla_gorilla:0.0104969684):0.0230332496	Lemur_catta:0.0318439143):0.0053166998):0.0058194117	((((Condylura_cristata:0.0338610147	Talpa_occidentalis:0.0182965362):0.0016032317	Scalopus_aquaticus:0.0210682471):0.0342445522	(Erinaceus_europaeus:0.101839761	(Sorex_araneus:0.0474216869	Suncus_etruscus:0.068649583):0.0493874961):0.0042681056):0.0067952776	((((((((((((Oryx_dammah:0.0053183937	Connochaetes_taurinus:0.005671585):0.0010834615	(Ammotragus_lervia:0.0041309714	Ovibos_moschatus:0.0043641868):0.0026787654):0.0011952989	(Kobus_leche:0.0075386629	((Litocranius_walleri:0.0052177116	Nanger_dama:0.0051495187):0.0017946165	Procapra_przewalskii:0.0072355883):0.0032256238):0.0002018471):0.0025504034	(Bos_taurus:0.005151979	Syncerus_caffer:0.0058639815):0.0036157368):0.0017147191	Moschus_berezovskii:0.0115749575):0.0009889171	(((Alces_alces:0.0059305177	Capreolus_capreolus:0.0077074521):0.0002200561	Odocoileus_virginianus:0.0058264456):0.0010139119	(Rusa_alfredi:0.005349621	Muntiacus_reevesi:0.0062693566):0.0010887725):0.0057459823):0.0007671637	(Giraffa_camelopardalis:0.0054433841	Okapia_johnstoni:0.007332076):0.0055901984):0.0140187994	Tragulus_kanchil:0.040370875):0.0107439779	Hexaprotodon_liberiensis:0.0243786381):0.0051666789	(Catagonus_wagneri:0.0202842968	Sus_scrofa:0.0173655751):0.0223718264):0.0020262916	(Camelus_bactrianus:0.0060827432	Lama_guanicoe:0.0063425363):0.0326968897):0.0105870499	(((Diceros_bicornis:0.0204719041	Tapirus_indicus:0.0206022836):0.0020751844	Equus_asinus:0.0262450747):0.0093434266	(Manis_pentadactyla:0.0499718666	((((((Martes_zibellina:0.006130775	Mustela_erminea:0.0086250261):0.0003326712	Meles_meles:0.009032824):0.0094324041	Procyon_lotor:0.0171136045):0.0070505916	Tremarctos_ornatus:0.0162572509):0.0033638727	Lycaon_pictus:0.0249135743):0.0049352486	((Proteles_cristata:0.0177753388	(Cryptoprocta_ferox:0.0089084622	Helogale_parvula:0.0159345472):0.0032977597):0.0044804893	Prionailurus_bengalensis:0.0152433425):0.01100942):0.0127527178):0.0020534052):0.0003024096):0.0011986795):0.006280666):0.0057139034):0.0826253328):0.0921965178	Tachyglossus_aculeatus:0.1175318392);
((((((Bettongia_penicillata:0.0117482244	Macropus_fuliginosus:0.0099199337):0.018091489	Vombatus_ursinus:0.0202606483):0.004381533	Sarcophilus_harrisii:0.0365769157):0.0087728778	Monodelphis_domestica:0.0368831587):0.1005444887	(((Dasypus_novemcinctus:0.024882652	Tolypeutes_matacus:0.0200392564):0.0354307329	(((Echinops_telfairi:0.0982914105	(Elephantulus_edwardii:0.0592756657	Rhynchocyon_petersi:0.0581232787):0.0226576174):0.0015838468	Orycteropus_afer:0.0436734796):0.0026999074	(Loxodonta_africana:0.0332981336	Procavia_capensis:0.0639382674):0.0106511554):0.016872498):0.0015819846	(((((((((Acomys_cahirinus:0.0420434753	(Meriones_unguiculatus:0.0065396812	(Psammomys_obesus:0.0086002293	Rhombomys_opimus:0.0065496989):0.0002716626):0.0324342412):0.0059997911	((Arvicanthis_niloticus:0.024914423	Mus_musculus:0.027615563):0.0025074204	Rattus_norvegicus:0.0351355685):0.0215128508):0.006105616	(((Mesocricetus_auratus:0.0378839666	Microtus_ochrogaster:0.0437804017):0.0014418833	Sigmodon_hispidus:0.0434415847):0.0002133393	((Onychomys_arenicola:0.0174986136	(((Peromyscus_californicus:0.0059038587	Peromyscus_eremicus:0.0066724701):0.0059076558	Peromyscus_leucopus:0.0071221461):2.5053e-06	Peromyscus_maniculatus:0.0069544775):0.005804446):0.0029800769	Reithrodontomys_megalotis:0.0146342866):0.0132473397):0.0106720024):0.0729704727	(Dipodomys_ordii:0.0293106754	Perognathus_longimembris:0.0344561646):0.0637158644):0.0057661968	((((((Cavia_porcellus:0.0216242804	Hydrochoerus_hydrochaeris:0.0203723178):0.0188042315	Erethizon_dorsatum:0.021393748):0.0005273067	(Chinchilla_lanigera:0.0270231432	Octodon_degus:0.0462574613):0.0039827059):0.0075960973	Thryonomys_swinderianus:0.0589304015):0.0037520193	Hystrix_brachyura:0.0354018838):0.018485585	Ctenodactylus_gundi:0.0846810474):0.0091686766):0.0006584592	(((Spermophilus_citellus:0.0055245723	Marmota_himalayana:0.0051244854):0.009893864	Tamias_sibiricus:0.0127320481):0.0038995551	Xerus_rutilus:0.0178943268):0.0281082472):0.0077068211	((Lepus_timidus:0.0082764087	(Oryctolagus_cuniculus:0.0064088538	Sylvilagus_bachmani:0.0085361463):0.0012340471):0.0307444431	(Ochotona_curzoniae:0.0150676445	Ochotona_princeps:0.0139124399):0.0605109183):0.0344756999):0.0021303573	((Theropithecus_gelada:0.0113185949	Homo_sapiens:0.0107554661):0.0230332496	Lemur_catta:0.0318439143):0.0053166998):0.0058194117	((((Condylura_cristata:0.0338610147	Talpa_occidentalis:0.0182965362):0.0016032317	Scalopus_aquaticus:0.0210682471):0.0342445522	(Erinaceus_europaeus:0.101839761	(Sorex_araneus:0.0474216869	Suncus_etruscus:0.068649583):0.0493874961):0.0042681056):0.0067952776	((((((((((((Oryx_dammah:0.0053183937	Connochaetes_taurinus:0.005671585):0.0010834615	(Ovis_aries:0.0044678558	Ovibos_moschatus:0.0043641868):0.0026787654):0.0011952989	(Kobus_leche:0.0075386629	((Litocranius_walleri:0.0052177116	Nanger_dama:0.0051495187):0.0017946165	Procapra_przewalskii:0.0072355883):0.0032256238):0.0002018471):0.0025504034	(Bos_taurus:0.005151979	Bubalus_bubalis:0.0049937528):0.0036157368):0.0017147191	Moschus_berezovskii:0.0115749575):0.0009889171	(((Alces_alces:0.0059305177	Capreolus_capreolus:0.0077074521):0.0002200561	Odocoileus_hemionus:0.0062608563):0.0010139119	(Rucervus_eldii:0.004903677	Muntiacus_reevesi:0.0062693566):0.0010887725):0.0057459823):0.0007671637	(Giraffa_camelopardalis:0.0054433841	Okapia_johnstoni:0.007332076):0.0055901984):0.0140187994	Tragulus_kanchil:0.040370875):0.0107439779	Hexaprotodon_liberiensis:0.0243786381):0.0051666789	(Catagonus_wagneri:0.0202842968	Sus_scrofa:0.0173655751):0.0223718264):0.0020262916	(Camelus_dromedarius:0.0058566464	Vicugna_pacos:0.0073882964):0.0326968897):0.0105870499	(((Diceros_bicornis:0.0204719041	Tapirus_indicus:0.0206022836):0.0020751844	Equus_asinus:0.0262450747):0.0093434266	(Manis_pentadactyla:0.0499718666	((((((Gulo_gulo:0.0065537752	Mustela_erminea:0.0086250261):0.0003326712	Meles_meles:0.009032824):0.0094324041	Procyon_lotor:0.0171136045):0.0070505916	Ursus_maritimus:0.0164134601):0.0033638727	Nyctereutes_procyonoides:0.0251710849):0.0049352486	((Proteles_cristata:0.0177753388	(Cryptoprocta_ferox:0.0089084622	Helogale_parvula:0.0159345472):0.0032977597):0.0044804893	Leopardus_geoffroyi:0.015197647):0.01100942):0.0127527178):0.0020534052):0.0003024096):0.0011986795):0.006280666):0.0057139034):0.0826253328):0.0921965178	Tachyglossus_aculeatus:0.1175318392);
((((((Bettongia_penicillata:0.0117482244	Lagorchestes_hirsutus:0.0109171952):0.018091489	Vombatus_ursinus:0.0202606483):0.004381533	Sarcophilus_harrisii:0.0365769157):0.0087728778	Monodelphis_domestica:0.0368831587):0.1005444887	(((Dasypus_novemcinctus:0.024882652	Tolypeutes_matacus:0.0200392564):0.0354307329	(((Echinops_telfairi:0.0982914105	(Elephantulus_edwardii:0.0592756657	Rhynchocyon_petersi:0.0581232787):0.0226576174):0.0015838468	Orycteropus_afer:0.0436734796):0.0026999074	(Loxodonta_africana:0.0332981336	Procavia_capensis:0.0639382674):0.0106511554):0.016872498):0.0015819846	(((((((((Acomys_cahirinus:0.0420434753	(Meriones_unguiculatus:0.0065396812	(Psammomys_obesus:0.0086002293	Rhombomys_opimus:0.0065496989):0.0002716626):0.0324342412):0.0059997911	((Arvicanthis_niloticus:0.024914423	Mus_musculus:0.027615563):0.0025074204	Rattus_norvegicus:0.0351355685):0.0215128508):0.006105616	(((Mesocricetus_auratus:0.0378839666	Microtus_ochrogaster:0.0437804017):0.0014418833	Sigmodon_hispidus:0.0434415847):0.0002133393	((Onychomys_arenicola:0.0174986136	(((Peromyscus_californicus:0.0059038587	Peromyscus_eremicus:0.0066724701):0.0059076558	Peromyscus_leucopus:0.0071221461):2.5053e-06	Peromyscus_maniculatus:0.0069544775):0.005804446):0.0029800769	Reithrodontomys_megalotis:0.0146342866):0.0132473397):0.0106720024):0.0729704727	(Dipodomys_ordii:0.0293106754	Perognathus_longimembris:0.0344561646):0.0637158644):0.0057661968	((((((Cavia_porcellus:0.0216242804	Hydrochoerus_hydrochaeris:0.0203723178):0.0188042315	Erethizon_dorsatum:0.021393748):0.0005273067	(Chinchilla_lanigera:0.0270231432	Octodon_degus:0.0462574613):0.0039827059):0.0075960973	Thryonomys_swinderianus:0.0589304015):0.0037520193	Hystrix_brachyura:0.0354018838):0.018485585	Ctenodactylus_gundi:0.0846810474):0.0091686766):0.0006584592	(((Ictidomys_tridecemlineatus:0.005700471	Marmota_vancouverensis:0.004862857):0.009893864	Tamias_sibiricus:0.0127320481):0.0038995551	Xerus_rutilus:0.0178943268):0.0281082472):0.0077068211	((Lepus_timidus:0.0082764087	(Oryctolagus_cuniculus:0.0064088538	Sylvilagus_bachmani:0.0085361463):0.0012340471):0.0307444431	(Ochotona_curzoniae:0.0150676445	Ochotona_princeps:0.0139124399):0.0605109183):0.0344756999):0.0021303573	((Chlorocebus_aethiops:0.0119970098	Homo_sapiens:0.0107554661):0.0230332496	Lemur_catta:0.0318439143):0.0053166998):0.0058194117	((((Condylura_cristata:0.0338610147	Talpa_occidentalis:0.0182965362):0.0016032317	Scalopus_aquaticus:0.0210682471):0.0342445522	(Erinaceus_europaeus:0.101839761	(Sorex_araneus:0.0474216869	Suncus_etruscus:0.068649583):0.0493874961):0.0042681056):0.0067952776	((((((((((((Addax_nasomaculatus:0.0054928543	Connochaetes_taurinus:0.005671585):0.0010834615	(Oreamnos_americanus:0.0061857601	Ovibos_moschatus:0.0043641868):0.0026787654):0.0011952989	(Kobus_leche:0.0075386629	((Litocranius_walleri:0.0052177116	Nanger_dama:0.0051495187):0.0017946165	Procapra_przewalskii:0.0072355883):0.0032256238):0.0002018471):0.0025504034	(Bos_taurus:0.005151979	Syncerus_caffer:0.0058639815):0.0036157368):0.0017147191	Moschus_berezovskii:0.0115749575):0.0009889171	(((Alces_alces:0.0059305177	Capreolus_capreolus:0.0077074521):0.0002200561	Odocoileus_hemionus:0.0062608563):0.0010139119	(Dama_dama:0.0052276006	Muntiacus_reevesi:0.0062693566):0.0010887725):0.0057459823):0.0007671637	(Giraffa_camelopardalis:0.0054433841	Okapia_johnstoni:0.007332076):0.0055901984):0.0140187994	Tragulus_kanchil:0.040370875):0.0107439779	Hexaprotodon_liberiensis:0.0243786381):0.0051666789	(Catagonus_wagneri:0.0202842968	Phacochoerus_africanus:0.0180636363):0.0223718264):0.0020262916	(Camelus_bactrianus:0.0060827432	Lama_glama:0.0065604676):0.0326968897):0.0105870499	(((Ceratotherium_simum:0.0202636457	Tapirus_indicus:0.0206022836):0.0020751844	Equus_asinus:0.0262450747):0.0093434266	(Manis_pentadactyla:0.0499718666	((((((Eira_barbara:0.0075362233	Mustela_erminea:0.0086250261):0.0003326712	Meles_meles:0.009032824):0.0094324041	Procyon_lotor:0.0171136045):0.0070505916	Tremarctos_ornatus:0.0162572509):0.0033638727	Urocyon_cinereoargenteus:0.0246361639):0.0049352486	((Crocuta_crocuta:0.0165271205	(Cryptoprocta_ferox:0.0089084622	Helogale_parvula:0.0159345472):0.0032977597):0.0044804893	Caracal_caracal:0.0149884607):0.01100942):0.0127527178):0.0020534052):0.0003024096):0.0011986795):0.006280666):0.0057139034):0.0826253328):0.0921965178	Tachyglossus_aculeatus:0.1175318392);
((((((Bettongia_penicillata:0.0117482244	Macropus_giganteus:0.0101277578):0.018091489	Vombatus_ursinus:0.0202606483):0.004381533	Sarcophilus_harrisii:0.0365769157):0.0087728778	Monodelphis_domestica:0.0368831587):0.1005444887	(((Dasypus_novemcinctus:0.024882652	Tolypeutes_matacus:0.0200392564):0.0354307329	(((Echinops_telfairi:0.0982914105	(Elephantulus_edwardii:0.0592756657	Rhynchocyon_petersi:0.0581232787):0.0226576174):0.0015838468	Orycteropus_afer:0.0436734796):0.0026999074	(Elephas_maximus:0.0329975107	Procavia_capensis:0.0639382674):0.0106511554):0.016872498):0.0015819846	(((((((((Acomys_cahirinus:0.0420434753	(Meriones_unguiculatus:0.0065396812	(Psammomys_obesus:0.0086002293	Rhombomys_opimus:0.0065496989):0.0002716626):0.0324342412):0.0059997911	((Arvicanthis_niloticus:0.024914423	Mus_musculus:0.027615563):0.0025074204	Rattus_norvegicus:0.0351355685):0.0215128508):0.006105616	(((Mesocricetus_auratus:0.0378839666	Microtus_ochrogaster:0.0437804017):0.0014418833	Sigmodon_hispidus:0.0434415847):0.0002133393	((Onychomys_arenicola:0.0174986136	(((Peromyscus_californicus:0.0059038587	Peromyscus_eremicus:0.0066724701):0.0059076558	Peromyscus_leucopus:0.0071221461):2.5053e-06	Peromyscus_maniculatus:0.0069544775):0.005804446):0.0029800769	Reithrodontomys_megalotis:0.0146342866):0.0132473397):0.0106720024):0.0729704727	(Dipodomys_ordii:0.0293106754	Perognathus_longimembris:0.0344561646):0.0637158644):0.0057661968	((((((Cavia_porcellus:0.0216242804	Hydrochoerus_hydrochaeris:0.0203723178):0.0188042315	Erethizon_dorsatum:0.021393748):0.0005273067	(Chinchilla_lanigera:0.0270231432	Octodon_degus:0.0462574613):0.0039827059):0.0075960973	Thryonomys_swinderianus:0.0589304015):0.0037520193	Hystrix_brachyura:0.0354018838):0.018485585	Ctenodactylus_gundi:0.0846810474):0.0091686766):0.0006584592	(((Spermophilus_citellus:0.0055245723	Marmota_monax:0.0050008663):0.009893864	Tamias_sibiricus:0.0127320481):0.0038995551	Xerus_rutilus:0.0178943268):0.0281082472):0.0077068211	((Lepus_timidus:0.0082764087	(Oryctolagus_cuniculus:0.0064088538	Sylvilagus_floridanus:0.0082223252):0.0012340471):0.0307444431	(Ochotona_curzoniae:0.0150676445	Ochotona_princeps:0.0139124399):0.0605109183):0.0344756999):0.0021303573	((Papio_anubis:0.0111908236	Homo_sapiens:0.0107554661):0.0230332496	Lemur_catta:0.0318439143):0.0053166998):0.0058194117	((((Condylura_cristata:0.0338610147	Talpa_occidentalis:0.0182965362):0.0016032317	Scalopus_aquaticus:0.0210682471):0.0342445522	(Erinaceus_europaeus:0.101839761	(Sorex_araneus:0.0474216869	Suncus_etruscus:0.068649583):0.0493874961):0.0042681056):0.0067952776	((((((((((((Oryx_dammah:0.0053183937	Connochaetes_taurinus:0.005671585):0.0010834615	(Capra_hircus:0.0041905756	Ovibos_moschatus:0.0043641868):0.0026787654):0.0011952989	(Kobus_leche:0.0075386629	((Litocranius_walleri:0.0052177116	Nanger_dama:0.0051495187):0.0017946165	Procapra_przewalskii:0.0072355883):0.0032256238):0.0002018471):0.0025504034	(Bos_taurus:0.005151979	Bubalus_bubalis:0.0049937528):0.0036157368):0.0017147191	Moschus_berezovskii:0.0115749575):0.0009889171	(((Alces_alces:0.0059305177	Capreolus_capreolus:0.0077074521):0.0002200561	Odocoileus_hemionus:0.0062608563):0.0010139119	(Cervus_canadensis:0.0052004462	Muntiacus_reevesi:0.0062693566):0.0010887725):0.0057459823):0.0007671637	(Giraffa_camelopardalis:0.0054433841	Okapia_johnstoni:0.007332076):0.0055901984):0.0140187994	Tragulus_kanchil:0.040370875):0.0107439779	Hexaprotodon_liberiensis:0.0243786381):0.0051666789	(Catagonus_wagneri:0.0202842968	Sus_scrofa:0.0173655751):0.0223718264):0.0020262916	(Camelus_bactrianus:0.0060827432	Lama_glama:0.0065604676):0.0326968897):0.0105870499	(((Diceros_bicornis:0.0204719041	Tapirus_indicus:0.0206022836):0.0020751844	Equus_asinus:0.0262450747):0.0093434266	(Manis_pentadactyla:0.0499718666	((((((Martes_zibellina:0.006130775	Mustela_erminea:0.0086250261):0.0003326712	Meles_meles:0.009032824):0.0094324041	Procyon_lotor:0.0171136045):0.0070505916	Ursus_thibetanus:0.0165064907):0.0033638727	Nyctereutes_procyonoides:0.0251710849):0.0049352486	((Crocuta_crocuta:0.0165271205	(Cryptoprocta_ferox:0.0089084622	Helogale_parvula:0.0159345472):0.0032977597):0.0044804893	Felis_nigripes:0.0153345371):0.01100942):0.0127527178):0.0020534052):0.0003024096):0.0011986795):0.006280666):0.0057139034):0.0826253328):0.0921965178	Tachyglossus_aculeatus:0.1175318392);
((((((Bettongia_penicillata:0.0117482244	Macropus_fuliginosus:0.0099199337):0.018091489	Vombatus_ursinus:0.0202606483):0.004381533	Dasyurus_viverrinus:0.036582746):0.0087728778	Monodelphis_domestica:0.0368831587):0.1005444887	(((Dasypus_novemcinctus:0.024882652	Tolypeutes_matacus:0.0200392564):0.0354307329	(((Echinops_telfairi:0.0982914105	(Elephantulus_edwardii:0.0592756657	Rhynchocyon_petersi:0.0581232787):0.0226576174):0.0015838468	Orycteropus_afer:0.0436734796):0.0026999074	(Loxodonta_africana:0.0332981336	Procavia_capensis:0.0639382674):0.0106511554):0.016872498):0.0015819846	(((((((((Acomys_cahirinus:0.0420434753	(Meriones_unguiculatus:0.0065396812	(Psammomys_obesus:0.0086002293	Rhombomys_opimus:0.0065496989):0.0002716626):0.0324342412):0.0059997911	((Arvicanthis_niloticus:0.024914423	Mus_musculus:0.027615563):0.0025074204	Rattus_norvegicus:0.0351355685):0.0215128508):0.006105616	(((Mesocricetus_auratus:0.0378839666	Microtus_ochrogaster:0.0437804017):0.0014418833	Sigmodon_hispidus:0.0434415847):0.0002133393	((Onychomys_arenicola:0.0174986136	(((Peromyscus_californicus:0.0059038587	Peromyscus_eremicus:0.0066724701):0.0059076558	Peromyscus_leucopus:0.0071221461):2.5053e-06	Peromyscus_maniculatus:0.0069544775):0.005804446):0.0029800769	Reithrodontomys_megalotis:0.0146342866):0.0132473397):0.0106720024):0.0729704727	(Dipodomys_ordii:0.0293106754	Perognathus_longimembris:0.0344561646):0.0637158644):0.0057661968	((((((Cavia_porcellus:0.0216242804	Hydrochoerus_hydrochaeris:0.0203723178):0.0188042315	Erethizon_dorsatum:0.021393748):0.0005273067	(Chinchilla_lanigera:0.0270231432	Octodon_degus:0.0462574613):0.0039827059):0.0075960973	Thryonomys_swinderianus:0.0589304015):0.0037520193	Hystrix_brachyura:0.0354018838):0.018485585	Ctenodactylus_gundi:0.0846810474):0.0091686766):0.0006584592	(((Spermophilus_citellus:0.0055245723	Marmota_monax:0.0050008663):0.009893864	Tamias_sibiricus:0.0127320481):0.0038995551	Xerus_rutilus:0.0178943268):0.0281082472):0.0077068211	((Lepus_timidus:0.0082764087	(Oryctolagus_cuniculus:0.0064088538	Sylvilagus_bachmani:0.0085361463):0.0012340471):0.0307444431	(Ochotona_curzoniae:0.0150676445	Ochotona_princeps:0.0139124399):0.0605109183):0.0344756999):0.0021303573	((Macaca_nigra:0.0117080496	Pan_paniscus:0.0103599355):0.0230332496	Lemur_catta:0.0318439143):0.0053166998):0.0058194117	((((Condylura_cristata:0.0338610147	Talpa_occidentalis:0.0182965362):0.0016032317	Scalopus_aquaticus:0.0210682471):0.0342445522	(Erinaceus_europaeus:0.101839761	(Sorex_araneus:0.0474216869	Suncus_etruscus:0.068649583):0.0493874961):0.0042681056):0.0067952776	((((((((((((Addax_nasomaculatus:0.0054928543	Connochaetes_taurinus:0.005671585):0.0010834615	(Ammotragus_lervia:0.0041309714	Ovibos_moschatus:0.0043641868):0.0026787654):0.0011952989	(Kobus_leche:0.0075386629	((Litocranius_walleri:0.0052177116	Nanger_dama:0.0051495187):0.0017946165	Procapra_przewalskii:0.0072355883):0.0032256238):0.0002018471):0.0025504034	(Bos_taurus:0.005151979	Syncerus_caffer:0.0058639815):0.0036157368):0.0017147191	Moschus_berezovskii:0.0115749575):0.0009889171	(((Alces_alces:0.0059305177	Capreolus_capreolus:0.0077074521):0.0002200561	Odocoileus_virginianus:0.0058264456):0.0010139119	(Dama_dama:0.0052276006	Muntiacus_reevesi:0.0062693566):0.0010887725):0.0057459823):0.0007671637	(Giraffa_camelopardalis:0.0054433841	Okapia_johnstoni:0.007332076):0.0055901984):0.0140187994	Tragulus_kanchil:0.040370875):0.0107439779	Hexaprotodon_liberiensis:0.0243786381):0.0051666789	(Catagonus_wagneri:0.0202842968	Sus_scrofa:0.0173655751):0.0223718264):0.0020262916	(Camelus_bactrianus:0.0060827432	Vicugna_pacos:0.0073882964):0.0326968897):0.0105870499	(((Diceros_bicornis:0.0204719041	Tapirus_indicus:0.0206022836):0.0020751844	Equus_caballus:0.0259186228):0.0093434266	(Manis_pentadactyla:0.0499718666	((((((Gulo_gulo:0.0065537752	Mustela_erminea:0.0086250261):0.0003326712	Meles_meles:0.009032824):0.0094324041	Procyon_lotor:0.0171136045):0.0070505916	Ursus_thibetanus:0.0165064907):0.0033638727	Vulpes_vulpes:0.0248960869):0.0049352486	((Proteles_cristata:0.0177753388	(Cryptoprocta_ferox:0.0089084622	Helogale_parvula:0.0159345472):0.0032977597):0.0044804893	Lynx_canadensis:0.0152496156):0.01100942):0.0127527178):0.0020534052):0.0003024096):0.0011986795):0.006280666):0.0057139034):0.0826253328):0.0921965178	Tachyglossus_aculeatus:0.1175318392);
((((((Bettongia_penicillata:0.0117482244	Macropus_giganteus:0.0101277578):0.018091489	Vombatus_ursinus:0.0202606483):0.004381533	Dasyurus_viverrinus:0.036582746):0.0087728778	Monodelphis_domestica:0.0368831587):0.1005444887	(((Dasypus_novemcinctus:0.024882652	Tolypeutes_matacus:0.0200392564):0.0354307329	(((Echinops_telfairi:0.0982914105	(Elephantulus_edwardii:0.0592756657	Rhynchocyon_petersi:0.0581232787):0.0226576174):0.0015838468	Orycteropus_afer:0.0436734796):0.0026999074	(Elephas_maximus:0.0329975107	Procavia_capensis:0.0639382674):0.0106511554):0.016872498):0.0015819846	(((((((((Acomys_cahirinus:0.0420434753	(Meriones_unguiculatus:0.0065396812	(Psammomys_obesus:0.0086002293	Rhombomys_opimus:0.0065496989):0.0002716626):0.0324342412):0.0059997911	((Arvicanthis_niloticus:0.024914423	Mus_musculus:0.027615563):0.0025074204	Rattus_norvegicus:0.0351355685):0.0215128508):0.006105616	(((Mesocricetus_auratus:0.0378839666	Microtus_ochrogaster:0.0437804017):0.0014418833	Sigmodon_hispidus:0.0434415847):0.0002133393	((Onychomys_arenicola:0.0174986136	(((Peromyscus_californicus:0.0059038587	Peromyscus_eremicus:0.0066724701):0.0059076558	Peromyscus_leucopus:0.0071221461):2.5053e-06	Peromyscus_maniculatus:0.0069544775):0.005804446):0.0029800769	Reithrodontomys_megalotis:0.0146342866):0.0132473397):0.0106720024):0.0729704727	(Dipodomys_ordii:0.0293106754	Perognathus_longimembris:0.0344561646):0.0637158644):0.0057661968	((((((Cavia_porcellus:0.0216242804	Hydrochoerus_hydrochaeris:0.0203723178):0.0188042315	Erethizon_dorsatum:0.021393748):0.0005273067	(Chinchilla_lanigera:0.0270231432	Octodon_degus:0.0462574613):0.0039827059):0.0075960973	Thryonomys_swinderianus:0.0589304015):0.0037520193	Hystrix_brachyura:0.0354018838):0.018485585	Ctenodactylus_gundi:0.0846810474):0.0091686766):0.0006584592	(((Ictidomys_tridecemlineatus:0.005700471	Marmota_monax:0.0050008663):0.009893864	Tamias_sibiricus:0.0127320481):0.0038995551	Xerus_rutilus:0.0178943268):0.0281082472):0.0077068211	((Lepus_timidus:0.0082764087	(Oryctolagus_cuniculus:0.0064088538	Sylvilagus_floridanus:0.0082223252):0.0012340471):0.0307444431	(Ochotona_curzoniae:0.0150676445	Ochotona_princeps:0.0139124399):0.0605109183):0.0344756999):0.0021303573	((Theropithecus_gelada:0.0113185949	Gorilla_gorilla:0.0104969684):0.0230332496	Lemur_catta:0.0318439143):0.0053166998):0.0058194117	((((Condylura_cristata:0.0338610147	Talpa_occidentalis:0.0182965362):0.0016032317	Scalopus_aquaticus:0.0210682471):0.0342445522	(Erinaceus_europaeus:0.101839761	(Sorex_araneus:0.0474216869	Suncus_etruscus:0.068649583):0.0493874961):0.0042681056):0.0067952776	((((((((((((Addax_nasomaculatus:0.0054928543	Connochaetes_taurinus:0.005671585):0.0010834615	(Ammotragus_lervia:0.0041309714	Ovibos_moschatus:0.0043641868):0.0026787654):0.0011952989	(Kobus_leche:0.0075386629	((Litocranius_walleri:0.0052177116	Nanger_dama:0.0051495187):0.0017946165	Procapra_przewalskii:0.0072355883):0.0032256238):0.0002018471):0.0025504034	(Bison_bison:0.005190308	Syncerus_caffer:0.0058639815):0.0036157368):0.0017147191	Moschus_berezovskii:0.0115749575):0.0009889171	(((Alces_alces:0.0059305177	Capreolus_capreolus:0.0077074521):0.0002200561	Odocoileus_hemionus:0.0062608563):0.0010139119	(Cervus_canadensis:0.0052004462	Muntiacus_reevesi:0.0062693566):0.0010887725):0.0057459823):0.0007671637	(Giraffa_camelopardalis:0.0054433841	Okapia_johnstoni:0.007332076):0.0055901984):0.0140187994	Tragulus_kanchil:0.040370875):0.0107439779	Hexaprotodon_liberiensis:0.0243786381):0.0051666789	(Catagonus_wagneri:0.0202842968	Phacochoerus_africanus:0.0180636363):0.0223718264):0.0020262916	(Camelus_dromedarius:0.0058566464	Lama_glama:0.0065604676):0.0326968897):0.0105870499	(((Ceratotherium_simum:0.0202636457	Tapirus_indicus:0.0206022836):0.0020751844	Equus_caballus:0.0259186228):0.0093434266	(Manis_pentadactyla:0.0499718666	((((((Martes_zibellina:0.006130775	Mustela_erminea:0.0086250261):0.0003326712	Meles_meles:0.009032824):0.0094324041	Procyon_lotor:0.0171136045):0.0070505916	Ursus_americanus:0.0166340235):0.0033638727	Lycaon_pictus:0.0249135743):0.0049352486	((Proteles_cristata:0.0177753388	(Cryptoprocta_ferox:0.0089084622	Helogale_parvula:0.0159345472):0.0032977597):0.0044804893	Felis_chaus:0.0153712462):0.01100942):0.0127527178):0.0020534052):0.0003024096):0.0011986795):0.006280666):0.0057139034):0.0826253328):0.0921965178	Tachyglossus_aculeatus:0.1175318392);
((((((Bettongia_penicillata:0.0117482244	Lagorchestes_hirsutus:0.0109171952):0.018091489	Vombatus_ursinus:0.0202606483):0.004381533	Sarcophilus_harrisii:0.0365769157):0.0087728778	Monodelphis_domestica:0.0368831587):0.1005444887	(((Dasypus_novemcinctus:0.024882652	Tolypeutes_matacus:0.0200392564):0.0354307329	(((Echinops_telfairi:0.0982914105	(Elephantulus_edwardii:0.0592756657	Rhynchocyon_petersi:0.0581232787):0.0226576174):0.0015838468	Orycteropus_afer:0.0436734796):0.0026999074	(Elephas_maximus:0.0329975107	Procavia_capensis:0.0639382674):0.0106511554):0.016872498):0.0015819846	(((((((((Acomys_cahirinus:0.0420434753	(Meriones_unguiculatus:0.0065396812	(Psammomys_obesus:0.0086002293	Rhombomys_opimus:0.0065496989):0.0002716626):0.0324342412):0.0059997911	((Arvicanthis_niloticus:0.024914423	Mus_musculus:0.027615563):0.0025074204	Rattus_norvegicus:0.0351355685):0.0215128508):0.006105616	(((Mesocricetus_auratus:0.0378839666	Microtus_ochrogaster:0.0437804017):0.0014418833	Sigmodon_hispidus:0.0434415847):0.0002133393	((Onychomys_arenicola:0.0174986136	(((Peromyscus_californicus:0.0059038587	Peromyscus_eremicus:0.0066724701):0.0059076558	Peromyscus_leucopus:0.0071221461):2.5053e-06	Peromyscus_maniculatus:0.0069544775):0.005804446):0.0029800769	Reithrodontomys_megalotis:0.0146342866):0.0132473397):0.0106720024):0.0729704727	(Dipodomys_ordii:0.0293106754	Perognathus_longimembris:0.0344561646):0.0637158644):0.0057661968	((((((Cavia_porcellus:0.0216242804	Hydrochoerus_hydrochaeris:0.0203723178):0.0188042315	Erethizon_dorsatum:0.021393748):0.0005273067	(Chinchilla_lanigera:0.0270231432	Octodon_degus:0.0462574613):0.0039827059):0.0075960973	Thryonomys_swinderianus:0.0589304015):0.0037520193	Hystrix_brachyura:0.0354018838):0.018485585	Ctenodactylus_gundi:0.0846810474):0.0091686766):0.0006584592	(((Ictidomys_tridecemlineatus:0.005700471	Marmota_vancouverensis:0.004862857):0.009893864	Tamias_sibiricus:0.0127320481):0.0038995551	Xerus_rutilus:0.0178943268):0.0281082472):0.0077068211	((Lepus_timidus:0.0082764087	(Oryctolagus_cuniculus:0.0064088538	Sylvilagus_floridanus:0.0082223252):0.0012340471):0.0307444431	(Ochotona_curzoniae:0.0150676445	Ochotona_princeps:0.0139124399):0.0605109183):0.0344756999):0.0021303573	((Mandrillus_leucophaeus:0.0115428136	Pan_paniscus:0.0103599355):0.0230332496	Lemur_catta:0.0318439143):0.0053166998):0.0058194117	((((Condylura_cristata:0.0338610147	Talpa_occidentalis:0.0182965362):0.0016032317	Scalopus_aquaticus:0.0210682471):0.0342445522	(Erinaceus_europaeus:0.101839761	(Sorex_araneus:0.0474216869	Suncus_etruscus:0.068649583):0.0493874961):0.0042681056):0.0067952776	((((((((((((Oryx_dammah:0.0053183937	Connochaetes_taurinus:0.005671585):0.0010834615	(Oreamnos_americanus:0.0061857601	Ovibos_moschatus:0.0043641868):0.0026787654):0.0011952989	(Kobus_leche:0.0075386629	((Litocranius_walleri:0.0052177116	Nanger_dama:0.0051495187):0.0017946165	Procapra_przewalskii:0.0072355883):0.0032256238):0.0002018471):0.0025504034	(Bos_taurus:0.005151979	Bubalus_bubalis:0.0049937528):0.0036157368):0.0017147191	Moschus_berezovskii:0.0115749575):0.0009889171	(((Alces_alces:0.0059305177	Capreolus_capreolus:0.0077074521):0.0002200561	Odocoileus_virginianus:0.0058264456):0.0010139119	(Cervus_canadensis:0.0052004462	Muntiacus_reevesi:0.0062693566):0.0010887725):0.0057459823):0.0007671637	(Giraffa_camelopardalis:0.0054433841	Okapia_johnstoni:0.007332076):0.0055901984):0.0140187994	Tragulus_kanchil:0.040370875):0.0107439779	Hexaprotodon_liberiensis:0.0243786381):0.0051666789	(Catagonus_wagneri:0.0202842968	Phacochoerus_africanus:0.0180636363):0.0223718264):0.0020262916	(Camelus_bactrianus:0.0060827432	Lama_glama:0.0065604676):0.0326968897):0.0105870499	(((Ceratotherium_simum:0.0202636457	Tapirus_indicus:0.0206022836):0.0020751844	Equus_asinus:0.0262450747):0.0093434266	(Manis_pentadactyla:0.0499718666	((((((Martes_zibellina:0.006130775	Mustela_erminea:0.0086250261):0.0003326712	Meles_meles:0.009032824):0.0094324041	Procyon_lotor:0.0171136045):0.0070505916	Tremarctos_ornatus:0.0162572509):0.0033638727	Lycaon_pictus:0.0249135743):0.0049352486	((Crocuta_crocuta:0.0165271205	(Cryptoprocta_ferox:0.0089084622	Helogale_parvula:0.0159345472):0.0032977597):0.0044804893	Leopardus_geoffroyi:0.015197647):0.01100942):0.0127527178):0.0020534052):0.0003024096):0.0011986795):0.006280666):0.0057139034):0.0826253328):0.0921965178	Tachyglossus_aculeatus:0.1175318392);
((((((Bettongia_penicillata:0.0117482244	Lagorchestes_hirsutus:0.0109171952):0.018091489	Vombatus_ursinus:0.0202606483):0.004381533	Dasyurus_viverrinus:0.036582746):0.0087728778	Monodelphis_domestica:0.0368831587):0.1005444887	(((Dasypus_novemcinctus:0.024882652	Tolypeutes_matacus:0.0200392564):0.0354307329	(((Echinops_telfairi:0.0982914105	(Elephantulus_edwardii:0.0592756657	Rhynchocyon_petersi:0.0581232787):0.0226576174):0.0015838468	Orycteropus_afer:0.0436734796):0.0026999074	(Loxodonta_africana:0.0332981336	Procavia_capensis:0.0639382674):0.0106511554):0.016872498):0.0015819846	(((((((((Acomys_cahirinus:0.0420434753	(Meriones_unguiculatus:0.0065396812	(Psammomys_obesus:0.0086002293	Rhombomys_opimus:0.0065496989):0.0002716626):0.0324342412):0.0059997911	((Arvicanthis_niloticus:0.024914423	Mus_musculus:0.027615563):0.0025074204	Rattus_norvegicus:0.0351355685):0.0215128508):0.006105616	(((Mesocricetus_auratus:0.0378839666	Microtus_ochrogaster:0.0437804017):0.0014418833	Sigmodon_hispidus:0.0434415847):0.0002133393	((Onychomys_arenicola:0.0174986136	(((Peromyscus_californicus:0.0059038587	Peromyscus_eremicus:0.0066724701):0.0059076558	Peromyscus_leucopus:0.0071221461):2.5053e-06	Peromyscus_maniculatus:0.0069544775):0.005804446):0.0029800769	Reithrodontomys_megalotis:0.0146342866):0.0132473397):0.0106720024):0.0729704727	(Dipodomys_ordii:0.0293106754	Perognathus_longimembris:0.0344561646):0.0637158644):0.0057661968	((((((Cavia_porcellus:0.0216242804	Hydrochoerus_hydrochaeris:0.0203723178):0.0188042315	Erethizon_dorsatum:0.021393748):0.0005273067	(Chinchilla_lanigera:0.0270231432	Octodon_degus:0.0462574613):0.0039827059):0.0075960973	Thryonomys_swinderianus:0.0589304015):0.0037520193	Hystrix_brachyura:0.0354018838):0.018485585	Ctenodactylus_gundi:0.0846810474):0.0091686766):0.0006584592	(((Ictidomys_tridecemlineatus:0.005700471	Marmota_monax:0.0050008663):0.009893864	Tamias_sibiricus:0.0127320481):0.0038995551	Xerus_rutilus:0.0178943268):0.0281082472):0.0077068211	((Lepus_timidus:0.0082764087	(Oryctolagus_cuniculus:0.0064088538	Sylvilagus_bachmani:0.0085361463):0.0012340471):0.0307444431	(Ochotona_curzoniae:0.0150676445	Ochotona_princeps:0.0139124399):0.0605109183):0.0344756999):0.0021303573	((Macaca_arctoides:0.0114315359	Pan_paniscus:0.0103599355):0.0230332496	Lemur_catta:0.0318439143):0.0053166998):0.0058194117	((((Condylura_cristata:0.0338610147	Talpa_occidentalis:0.0182965362):0.0016032317	Scalopus_aquaticus:0.0210682471):0.0342445522	(Erinaceus_europaeus:0.101839761	(Sorex_araneus:0.0474216869	Suncus_etruscus:0.068649583):0.0493874961):0.0042681056):0.0067952776	((((((((((((Oryx_dammah:0.0053183937	Connochaetes_taurinus:0.005671585):0.0010834615	(Capra_hircus:0.0041905756	Ovibos_moschatus:0.0043641868):0.0026787654):0.0011952989	(Kobus_leche:0.0075386629	((Litocranius_walleri:0.0052177116	Nanger_dama:0.0051495187):0.0017946165	Procapra_przewalskii:0.0072355883):0.0032256238):0.0002018471):0.0025504034	(Bos_taurus:0.005151979	Syncerus_caffer:0.0058639815):0.0036157368):0.0017147191	Moschus_berezovskii:0.0115749575):0.0009889171	(((Alces_alces:0.0059305177	Capreolus_capreolus:0.0077074521):0.0002200561	Odocoileus_hemionus:0.0062608563):0.0010139119	(Cervus_canadensis:0.0052004462	Muntiacus_reevesi:0.0062693566):0.0010887725):0.0057459823):0.0007671637	(Giraffa_camelopardalis:0.0054433841	Okapia_johnstoni:0.007332076):0.0055901984):0.0140187994	Tragulus_kanchil:0.040370875):0.0107439779	Hexaprotodon_liberiensis:0.0243786381):0.0051666789	(Catagonus_wagneri:0.0202842968	Phacochoerus_africanus:0.0180636363):0.0223718264):0.0020262916	(Camelus_bactrianus:0.0060827432	Lama_guanicoe:0.0063425363):0.0326968897):0.0105870499	(((Diceros_bicornis:0.0204719041	Tapirus_indicus:0.0206022836):0.0020751844	Equus_asinus:0.0262450747):0.0093434266	(Manis_pentadactyla:0.0499718666	((((((Martes_zibellina:0.006130775	Mustela_erminea:0.0086250261):0.0003326712	Meles_meles:0.009032824):0.0094324041	Procyon_lotor:0.0171136045):0.0070505916	Helarctos_malayanus:0.0168436166):0.0033638727	Urocyon_cinereoargenteus:0.0246361639):0.0049352486	((Proteles_cristata:0.0177753388	(Cryptoprocta_ferox:0.0089084622	Helogale_parvula:0.0159345472):0.0032977597):0.0044804893	Lynx_canadensis:0.0152496156):0.01100942):0.0127527178):0.0020534052):0.0003024096):0.0011986795):0.006280666):0.0057139034):0.0826253328):0.0921965178	Tachyglossus_aculeatus:0.1175318392);
((((((Bettongia_penicillata:0.0117482244	Macropus_giganteus:0.0101277578):0.018091489	Vombatus_ursinus:0.0202606483):0.004381533	Dasyurus_viverrinus:0.036582746):0.0087728778	Monodelphis_domestica:0.0368831587):0.1005444887	(((Dasypus_novemcinctus:0.024882652	Tolypeutes_matacus:0.0200392564):0.0354307329	(((Echinops_telfairi:0.0982914105	(Elephantulus_edwardii:0.0592756657	Rhynchocyon_petersi:0.0581232787):0.0226576174):0.0015838468	Orycteropus_afer:0.0436734796):0.0026999074	(Elephas_maximus:0.0329975107	Procavia_capensis:0.0639382674):0.0106511554):0.016872498):0.0015819846	(((((((((Acomys_cahirinus:0.0420434753	(Meriones_unguiculatus:0.0065396812	(Psammomys_obesus:0.0086002293	Rhombomys_opimus:0.0065496989):0.0002716626):0.0324342412):0.0059997911	((Arvicanthis_niloticus:0.024914423	Mus_musculus:0.027615563):0.0025074204	Rattus_norvegicus:0.0351355685):0.0215128508):0.006105616	(((Mesocricetus_auratus:0.0378839666	Microtus_ochrogaster:0.0437804017):0.0014418833	Sigmodon_hispidus:0.0434415847):0.0002133393	((Onychomys_arenicola:0.0174986136	(((Peromyscus_californicus:0.0059038587	Peromyscus_eremicus:0.0066724701):0.0059076558	Peromyscus_leucopus:0.0071221461):2.5053e-06	Peromyscus_maniculatus:0.0069544775):0.005804446):0.0029800769	Reithrodontomys_megalotis:0.0146342866):0.0132473397):0.0106720024):0.0729704727	(Dipodomys_ordii:0.0293106754	Perognathus_longimembris:0.0344561646):0.0637158644):0.0057661968	((((((Cavia_porcellus:0.0216242804	Hydrochoerus_hydrochaeris:0.0203723178):0.0188042315	Erethizon_dorsatum:0.021393748):0.0005273067	(Chinchilla_lanigera:0.0270231432	Octodon_degus:0.0462574613):0.0039827059):0.0075960973	Thryonomys_swinderianus:0.0589304015):0.0037520193	Hystrix_brachyura:0.0354018838):0.018485585	Ctenodactylus_gundi:0.0846810474):0.0091686766):0.0006584592	(((Spermophilus_citellus:0.0055245723	Marmota_monax:0.0050008663):0.009893864	Tamias_sibiricus:0.0127320481):0.0038995551	Xerus_rutilus:0.0178943268):0.0281082472):0.0077068211	((Lepus_timidus:0.0082764087	(Oryctolagus_cuniculus:0.0064088538	Sylvilagus_bachmani:0.0085361463):0.0012340471):0.0307444431	(Ochotona_curzoniae:0.0150676445	Ochotona_princeps:0.0139124399):0.0605109183):0.0344756999):0.0021303573	((Macaca_arctoides:0.0114315359	Pan_paniscus:0.0103599355):0.0230332496	Lemur_catta:0.0318439143):0.0053166998):0.0058194117	((((Condylura_cristata:0.0338610147	Talpa_occidentalis:0.0182965362):0.0016032317	Scalopus_aquaticus:0.0210682471):0.0342445522	(Erinaceus_europaeus:0.101839761	(Sorex_araneus:0.0474216869	Suncus_etruscus:0.068649583):0.0493874961):0.0042681056):0.0067952776	((((((((((((Oryx_dammah:0.0053183937	Connochaetes_taurinus:0.005671585):0.0010834615	(Oreamnos_americanus:0.0061857601	Capricornis_sumatraensis:0.0039882371):0.0026787654):0.0011952989	(Kobus_leche:0.0075386629	((Litocranius_walleri:0.0052177116	Nanger_dama:0.0051495187):0.0017946165	Procapra_przewalskii:0.0072355883):0.0032256238):0.0002018471):0.0025504034	(Bison_bison:0.005190308	Syncerus_caffer:0.0058639815):0.0036157368):0.0017147191	Moschus_berezovskii:0.0115749575):0.0009889171	(((Alces_alces:0.0059305177	Capreolus_capreolus:0.0077074521):0.0002200561	Odocoileus_hemionus:0.0062608563):0.0010139119	(Rusa_alfredi:0.005349621	Muntiacus_reevesi:0.0062693566):0.0010887725):0.0057459823):0.0007671637	(Giraffa_camelopardalis:0.0054433841	Okapia_johnstoni:0.007332076):0.0055901984):0.0140187994	Tragulus_kanchil:0.040370875):0.0107439779	Hexaprotodon_liberiensis:0.0243786381):0.0051666789	(Catagonus_wagneri:0.0202842968	Phacochoerus_africanus:0.0180636363):0.0223718264):0.0020262916	(Camelus_dromedarius:0.0058566464	Vicugna_pacos:0.0073882964):0.0326968897):0.0105870499	(((Diceros_bicornis:0.0204719041	Tapirus_indicus:0.0206022836):0.0020751844	Equus_caballus:0.0259186228):0.0093434266	(Manis_pentadactyla:0.0499718666	((((((Martes_zibellina:0.006130775	Mustela_erminea:0.0086250261):0.0003326712	Meles_meles:0.009032824):0.0094324041	Procyon_lotor:0.0171136045):0.0070505916	Ursus_americanus:0.0166340235):0.0033638727	Urocyon_cinereoargenteus:0.0246361639):0.0049352486	((Proteles_cristata:0.0177753388	(Cryptoprocta_ferox:0.0089084622	Helogale_parvula:0.0159345472):0.0032977597):0.0044804893	Panthera_pardus:0.0150455872):0.01100942):0.0127527178):0.0020534052):0.0003024096):0.0011986795):0.006280666):0.0057139034):0.0826253328):0.0921965178	Tachyglossus_aculeatus:0.1175318392);
((((((Bettongia_penicillata:0.0117482244	Lagorchestes_hirsutus:0.0109171952):0.018091489	Vombatus_ursinus:0.0202606483):0.004381533	Dasyurus_viverrinus:0.036582746):0.0087728778	Monodelphis_domestica:0.0368831587):0.1005444887	(((Dasypus_novemcinctus:0.024882652	Tolypeutes_matacus:0.0200392564):0.0354307329	(((Echinops_telfairi:0.0982914105	(Elephantulus_edwardii:0.0592756657	Rhynchocyon_petersi:0.0581232787):0.0226576174):0.0015838468	Orycteropus_afer:0.0436734796):0.0026999074	(Elephas_maximus:0.0329975107	Procavia_capensis:0.0639382674):0.0106511554):0.016872498):0.0015819846	(((((((((Acomys_cahirinus:0.0420434753	(Meriones_unguiculatus:0.0065396812	(Psammomys_obesus:0.0086002293	Rhombomys_opimus:0.0065496989):0.0002716626):0.0324342412):0.0059997911	((Arvicanthis_niloticus:0.024914423	Mus_musculus:0.027615563):0.0025074204	Rattus_norvegicus:0.0351355685):0.0215128508):0.006105616	(((Mesocricetus_auratus:0.0378839666	Microtus_ochrogaster:0.0437804017):0.0014418833	Sigmodon_hispidus:0.0434415847):0.0002133393	((Onychomys_arenicola:0.0174986136	(((Peromyscus_californicus:0.0059038587	Peromyscus_eremicus:0.0066724701):0.0059076558	Peromyscus_leucopus:0.0071221461):2.5053e-06	Peromyscus_maniculatus:0.0069544775):0.005804446):0.0029800769	Reithrodontomys_megalotis:0.0146342866):0.0132473397):0.0106720024):0.0729704727	(Dipodomys_ordii:0.0293106754	Perognathus_longimembris:0.0344561646):0.0637158644):0.0057661968	((((((Cavia_porcellus:0.0216242804	Hydrochoerus_hydrochaeris:0.0203723178):0.0188042315	Erethizon_dorsatum:0.021393748):0.0005273067	(Chinchilla_lanigera:0.0270231432	Octodon_degus:0.0462574613):0.0039827059):0.0075960973	Thryonomys_swinderianus:0.0589304015):0.0037520193	Hystrix_brachyura:0.0354018838):0.018485585	Ctenodactylus_gundi:0.0846810474):0.0091686766):0.0006584592	(((Spermophilus_citellus:0.0055245723	Marmota_vancouverensis:0.004862857):0.009893864	Tamias_sibiricus:0.0127320481):0.0038995551	Xerus_rutilus:0.0178943268):0.0281082472):0.0077068211	((Lepus_timidus:0.0082764087	(Oryctolagus_cuniculus:0.0064088538	Sylvilagus_bachmani:0.0085361463):0.0012340471):0.0307444431	(Ochotona_curzoniae:0.0150676445	Ochotona_princeps:0.0139124399):0.0605109183):0.0344756999):0.0021303573	((Macaca_arctoides:0.0114315359	Gorilla_gorilla:0.0104969684):0.0230332496	Lemur_catta:0.0318439143):0.0053166998):0.0058194117	((((Condylura_cristata:0.0338610147	Talpa_occidentalis:0.0182965362):0.0016032317	Scalopus_aquaticus:0.0210682471):0.0342445522	(Erinaceus_europaeus:0.101839761	(Sorex_araneus:0.0474216869	Suncus_etruscus:0.068649583):0.0493874961):0.0042681056):0.0067952776	((((((((((((Addax_nasomaculatus:0.0054928543	Connochaetes_taurinus:0.005671585):0.0010834615	(Ovis_aries:0.0044678558	Ovibos_moschatus:0.0043641868):0.0026787654):0.0011952989	(Kobus_leche:0.0075386629	((Litocranius_walleri:0.0052177116	Nanger_dama:0.0051495187):0.0017946165	Procapra_przewalskii:0.0072355883):0.0032256238):0.0002018471):0.0025504034	(Bos_taurus:0.005151979	Syncerus_caffer:0.0058639815):0.0036157368):0.0017147191	Moschus_berezovskii:0.0115749575):0.0009889171	(((Alces_alces:0.0059305177	Capreolus_capreolus:0.0077074521):0.0002200561	Rangifer_tarandus:0.0063881564):0.0010139119	(Axis_porcinus:0.0052832349	Muntiacus_reevesi:0.0062693566):0.0010887725):0.0057459823):0.0007671637	(Giraffa_camelopardalis:0.0054433841	Okapia_johnstoni:0.007332076):0.0055901984):0.0140187994	Tragulus_kanchil:0.040370875):0.0107439779	Hexaprotodon_liberiensis:0.0243786381):0.0051666789	(Catagonus_wagneri:0.0202842968	Phacochoerus_africanus:0.0180636363):0.0223718264):0.0020262916	(Camelus_bactrianus:0.0060827432	Vicugna_pacos:0.0073882964):0.0326968897):0.0105870499	(((Ceratotherium_simum:0.0202636457	Tapirus_indicus:0.0206022836):0.0020751844	Equus_asinus:0.0262450747):0.0093434266	(Manis_pentadactyla:0.0499718666	((((((Gulo_gulo:0.0065537752	Mustela_erminea:0.0086250261):0.0003326712	Meles_meles:0.009032824):0.0094324041	Procyon_lotor:0.0171136045):0.0070505916	Helarctos_malayanus:0.0168436166):0.0033638727	Vulpes_vulpes:0.0248960869):0.0049352486	((Crocuta_crocuta:0.0165271205	(Cryptoprocta_ferox:0.0089084622	Helogale_parvula:0.0159345472):0.0032977597):0.0044804893	Panthera_pardus:0.0150455872):0.01100942):0.0127527178):0.0020534052):0.0003024096):0.0011986795):0.006280666):0.0057139034):0.0826253328):0.0921965178	Tachyglossus_aculeatus:0.1175318392);
((((((Bettongia_penicillata:0.0117482244	Lagorchestes_hirsutus:0.0109171952):0.018091489	Vombatus_ursinus:0.0202606483):0.004381533	Dasyurus_viverrinus:0.036582746):0.0087728778	Monodelphis_domestica:0.0368831587):0.1005444887	(((Dasypus_novemcinctus:0.024882652	Tolypeutes_matacus:0.0200392564):0.0354307329	(((Echinops_telfairi:0.0982914105	(Elephantulus_edwardii:0.0592756657	Rhynchocyon_petersi:0.0581232787):0.0226576174):0.0015838468	Orycteropus_afer:0.0436734796):0.0026999074	(Elephas_maximus:0.0329975107	Procavia_capensis:0.0639382674):0.0106511554):0.016872498):0.0015819846	(((((((((Acomys_cahirinus:0.0420434753	(Meriones_unguiculatus:0.0065396812	(Psammomys_obesus:0.0086002293	Rhombomys_opimus:0.0065496989):0.0002716626):0.0324342412):0.0059997911	((Arvicanthis_niloticus:0.024914423	Mus_musculus:0.027615563):0.0025074204	Rattus_norvegicus:0.0351355685):0.0215128508):0.006105616	(((Mesocricetus_auratus:0.0378839666	Microtus_ochrogaster:0.0437804017):0.0014418833	Sigmodon_hispidus:0.0434415847):0.0002133393	((Onychomys_arenicola:0.0174986136	(((Peromyscus_californicus:0.0059038587	Peromyscus_eremicus:0.0066724701):0.0059076558	Peromyscus_leucopus:0.0071221461):2.5053e-06	Peromyscus_maniculatus:0.0069544775):0.005804446):0.0029800769	Reithrodontomys_megalotis:0.0146342866):0.0132473397):0.0106720024):0.0729704727	(Dipodomys_ordii:0.0293106754	Perognathus_longimembris:0.0344561646):0.0637158644):0.0057661968	((((((Cavia_porcellus:0.0216242804	Hydrochoerus_hydrochaeris:0.0203723178):0.0188042315	Erethizon_dorsatum:0.021393748):0.0005273067	(Chinchilla_lanigera:0.0270231432	Octodon_degus:0.0462574613):0.0039827059):0.0075960973	Thryonomys_swinderianus:0.0589304015):0.0037520193	Hystrix_brachyura:0.0354018838):0.018485585	Ctenodactylus_gundi:0.0846810474):0.0091686766):0.0006584592	(((Ictidomys_tridecemlineatus:0.005700471	Marmota_vancouverensis:0.004862857):0.009893864	Tamias_sibiricus:0.0127320481):0.0038995551	Xerus_rutilus:0.0178943268):0.0281082472):0.0077068211	((Lepus_timidus:0.0082764087	(Oryctolagus_cuniculus:0.0064088538	Sylvilagus_floridanus:0.0082223252):0.0012340471):0.0307444431	(Ochotona_curzoniae:0.0150676445	Ochotona_princeps:0.0139124399):0.0605109183):0.0344756999):0.0021303573	((Papio_anubis:0.0111908236	Pan_paniscus:0.0103599355):0.0230332496	Lemur_catta:0.0318439143):0.0053166998):0.0058194117	((((Condylura_cristata:0.0338610147	Talpa_occidentalis:0.0182965362):0.0016032317	Scalopus_aquaticus:0.0210682471):0.0342445522	(Erinaceus_europaeus:0.101839761	(Sorex_araneus:0.0474216869	Suncus_etruscus:0.068649583):0.0493874961):0.0042681056):0.0067952776	((((((((((((Addax_nasomaculatus:0.0054928543	Connochaetes_taurinus:0.005671585):0.0010834615	(Ovis_aries:0.0044678558	Ovibos_moschatus:0.0043641868):0.0026787654):0.0011952989	(Kobus_leche:0.0075386629	((Litocranius_walleri:0.0052177116	Nanger_dama:0.0051495187):0.0017946165	Procapra_przewalskii:0.0072355883):0.0032256238):0.0002018471):0.0025504034	(Bison_bison:0.005190308	Bubalus_bubalis:0.0049937528):0.0036157368):0.0017147191	Moschus_berezovskii:0.0115749575):0.0009889171	(((Alces_alces:0.0059305177	Capreolus_capreolus:0.0077074521):0.0002200561	Odocoileus_hemionus:0.0062608563):0.0010139119	(Cervus_elaphus:0.0052635686	Muntiacus_reevesi:0.0062693566):0.0010887725):0.0057459823):0.0007671637	(Giraffa_camelopardalis:0.0054433841	Okapia_johnstoni:0.007332076):0.0055901984):0.0140187994	Tragulus_kanchil:0.040370875):0.0107439779	Hexaprotodon_liberiensis:0.0243786381):0.0051666789	(Catagonus_wagneri:0.0202842968	Sus_scrofa:0.0173655751):0.0223718264):0.0020262916	(Camelus_dromedarius:0.0058566464	Lama_glama:0.0065604676):0.0326968897):0.0105870499	(((Diceros_bicornis:0.0204719041	Tapirus_indicus:0.0206022836):0.0020751844	Equus_caballus:0.0259186228):0.0093434266	(Manis_pentadactyla:0.0499718666	((((((Martes_foina:0.0065337631	Mustela_erminea:0.0086250261):0.0003326712	Meles_meles:0.009032824):0.0094324041	Procyon_lotor:0.0171136045):0.0070505916	Ursus_thibetanus:0.0165064907):0.0033638727	Lycaon_pictus:0.0249135743):0.0049352486	((Crocuta_crocuta:0.0165271205	(Cryptoprocta_ferox:0.0089084622	Helogale_parvula:0.0159345472):0.0032977597):0.0044804893	Puma_concolor:0.0155005292):0.01100942):0.0127527178):0.0020534052):0.0003024096):0.0011986795):0.006280666):0.0057139034):0.0826253328):0.0921965178	Tachyglossus_aculeatus:0.1175318392);
((((((Bettongia_penicillata:0.0117482244	Macropus_giganteus:0.0101277578):0.018091489	Vombatus_ursinus:0.0202606483):0.004381533	Dasyurus_viverrinus:0.036582746):0.0087728778	Monodelphis_domestica:0.0368831587):0.1005444887	(((Dasypus_novemcinctus:0.024882652	Tolypeutes_matacus:0.0200392564):0.0354307329	(((Echinops_telfairi:0.0982914105	(Elephantulus_edwardii:0.0592756657	Rhynchocyon_petersi:0.0581232787):0.0226576174):0.0015838468	Orycteropus_afer:0.0436734796):0.0026999074	(Elephas_maximus:0.0329975107	Procavia_capensis:0.0639382674):0.0106511554):0.016872498):0.0015819846	(((((((((Acomys_cahirinus:0.0420434753	(Meriones_unguiculatus:0.0065396812	(Psammomys_obesus:0.0086002293	Rhombomys_opimus:0.0065496989):0.0002716626):0.0324342412):0.0059997911	((Arvicanthis_niloticus:0.024914423	Mus_musculus:0.027615563):0.0025074204	Rattus_norvegicus:0.0351355685):0.0215128508):0.006105616	(((Mesocricetus_auratus:0.0378839666	Microtus_ochrogaster:0.0437804017):0.0014418833	Sigmodon_hispidus:0.0434415847):0.0002133393	((Onychomys_arenicola:0.0174986136	(((Peromyscus_californicus:0.0059038587	Peromyscus_eremicus:0.0066724701):0.0059076558	Peromyscus_leucopus:0.0071221461):2.5053e-06	Peromyscus_maniculatus:0.0069544775):0.005804446):0.0029800769	Reithrodontomys_megalotis:0.0146342866):0.0132473397):0.0106720024):0.0729704727	(Dipodomys_ordii:0.0293106754	Perognathus_longimembris:0.0344561646):0.0637158644):0.0057661968	((((((Cavia_porcellus:0.0216242804	Hydrochoerus_hydrochaeris:0.0203723178):0.0188042315	Erethizon_dorsatum:0.021393748):0.0005273067	(Chinchilla_lanigera:0.0270231432	Octodon_degus:0.0462574613):0.0039827059):0.0075960973	Thryonomys_swinderianus:0.0589304015):0.0037520193	Hystrix_brachyura:0.0354018838):0.018485585	Ctenodactylus_gundi:0.0846810474):0.0091686766):0.0006584592	(((Ictidomys_tridecemlineatus:0.005700471	Marmota_himalayana:0.0051244854):0.009893864	Tamias_sibiricus:0.0127320481):0.0038995551	Xerus_rutilus:0.0178943268):0.0281082472):0.0077068211	((Lepus_timidus:0.0082764087	(Oryctolagus_cuniculus:0.0064088538	Sylvilagus_bachmani:0.0085361463):0.0012340471):0.0307444431	(Ochotona_curzoniae:0.0150676445	Ochotona_princeps:0.0139124399):0.0605109183):0.0344756999):0.0021303573	((Macaca_mulatta:0.0114051557	Homo_sapiens:0.0107554661):0.0230332496	Lemur_catta:0.0318439143):0.0053166998):0.0058194117	((((Condylura_cristata:0.0338610147	Talpa_occidentalis:0.0182965362):0.0016032317	Scalopus_aquaticus:0.0210682471):0.0342445522	(Erinaceus_europaeus:0.101839761	(Sorex_araneus:0.0474216869	Suncus_etruscus:0.068649583):0.0493874961):0.0042681056):0.0067952776	((((((((((((Addax_nasomaculatus:0.0054928543	Connochaetes_taurinus:0.005671585):0.0010834615	(Ammotragus_lervia:0.0041309714	Capricornis_sumatraensis:0.0039882371):0.0026787654):0.0011952989	(Kobus_leche:0.0075386629	((Litocranius_walleri:0.0052177116	Nanger_dama:0.0051495187):0.0017946165	Procapra_przewalskii:0.0072355883):0.0032256238):0.0002018471):0.0025504034	(Bos_taurus:0.005151979	Bubalus_bubalis:0.0049937528):0.0036157368):0.0017147191	Moschus_berezovskii:0.0115749575):0.0009889171	(((Alces_alces:0.0059305177	Capreolus_capreolus:0.0077074521):0.0002200561	Rangifer_tarandus:0.0063881564):0.0010139119	(Dama_dama:0.0052276006	Muntiacus_reevesi:0.0062693566):0.0010887725):0.0057459823):0.0007671637	(Giraffa_camelopardalis:0.0054433841	Okapia_johnstoni:0.007332076):0.0055901984):0.0140187994	Tragulus_kanchil:0.040370875):0.0107439779	Hexaprotodon_liberiensis:0.0243786381):0.0051666789	(Catagonus_wagneri:0.0202842968	Phacochoerus_africanus:0.0180636363):0.0223718264):0.0020262916	(Camelus_dromedarius:0.0058566464	Lama_guanicoe:0.0063425363):0.0326968897):0.0105870499	(((Diceros_bicornis:0.0204719041	Tapirus_indicus:0.0206022836):0.0020751844	Equus_asinus:0.0262450747):0.0093434266	(Manis_pentadactyla:0.0499718666	((((((Martes_foina:0.0065337631	Mustela_erminea:0.0086250261):0.0003326712	Meles_meles:0.009032824):0.0094324041	Procyon_lotor:0.0171136045):0.0070505916	Tremarctos_ornatus:0.0162572509):0.0033638727	Urocyon_cinereoargenteus:0.0246361639):0.0049352486	((Proteles_cristata:0.0177753388	(Cryptoprocta_ferox:0.0089084622	Helogale_parvula:0.0159345472):0.0032977597):0.0044804893	Felis_chaus:0.0153712462):0.01100942):0.0127527178):0.0020534052):0.0003024096):0.0011986795):0.006280666):0.0057139034):0.0826253328):0.0921965178	Tachyglossus_aculeatus:0.1175318392);
((((((Bettongia_penicillata:0.0117482244	Macropus_fuliginosus:0.0099199337):0.018091489	Vombatus_ursinus:0.0202606483):0.004381533	Dasyurus_viverrinus:0.036582746):0.0087728778	Monodelphis_domestica:0.0368831587):0.1005444887	(((Dasypus_novemcinctus:0.024882652	Tolypeutes_matacus:0.0200392564):0.0354307329	(((Echinops_telfairi:0.0982914105	(Elephantulus_edwardii:0.0592756657	Rhynchocyon_petersi:0.0581232787):0.0226576174):0.0015838468	Orycteropus_afer:0.0436734796):0.0026999074	(Elephas_maximus:0.0329975107	Procavia_capensis:0.0639382674):0.0106511554):0.016872498):0.0015819846	(((((((((Acomys_cahirinus:0.0420434753	(Meriones_unguiculatus:0.0065396812	(Psammomys_obesus:0.0086002293	Rhombomys_opimus:0.0065496989):0.0002716626):0.0324342412):0.0059997911	((Arvicanthis_niloticus:0.024914423	Mus_musculus:0.027615563):0.0025074204	Rattus_norvegicus:0.0351355685):0.0215128508):0.006105616	(((Mesocricetus_auratus:0.0378839666	Microtus_ochrogaster:0.0437804017):0.0014418833	Sigmodon_hispidus:0.0434415847):0.0002133393	((Onychomys_arenicola:0.0174986136	(((Peromyscus_californicus:0.0059038587	Peromyscus_eremicus:0.0066724701):0.0059076558	Peromyscus_leucopus:0.0071221461):2.5053e-06	Peromyscus_maniculatus:0.0069544775):0.005804446):0.0029800769	Reithrodontomys_megalotis:0.0146342866):0.0132473397):0.0106720024):0.0729704727	(Dipodomys_ordii:0.0293106754	Perognathus_longimembris:0.0344561646):0.0637158644):0.0057661968	((((((Cavia_porcellus:0.0216242804	Hydrochoerus_hydrochaeris:0.0203723178):0.0188042315	Erethizon_dorsatum:0.021393748):0.0005273067	(Chinchilla_lanigera:0.0270231432	Octodon_degus:0.0462574613):0.0039827059):0.0075960973	Thryonomys_swinderianus:0.0589304015):0.0037520193	Hystrix_brachyura:0.0354018838):0.018485585	Ctenodactylus_gundi:0.0846810474):0.0091686766):0.0006584592	(((Ictidomys_tridecemlineatus:0.005700471	Marmota_vancouverensis:0.004862857):0.009893864	Tamias_sibiricus:0.0127320481):0.0038995551	Xerus_rutilus:0.0178943268):0.0281082472):0.0077068211	((Lepus_timidus:0.0082764087	(Oryctolagus_cuniculus:0.0064088538	Sylvilagus_bachmani:0.0085361463):0.0012340471):0.0307444431	(Ochotona_curzoniae:0.0150676445	Ochotona_princeps:0.0139124399):0.0605109183):0.0344756999):0.0021303573	((Macaca_nigra:0.0117080496	Homo_sapiens:0.0107554661):0.0230332496	Lemur_catta:0.0318439143):0.0053166998):0.0058194117	((((Condylura_cristata:0.0338610147	Talpa_occidentalis:0.0182965362):0.0016032317	Scalopus_aquaticus:0.0210682471):0.0342445522	(Erinaceus_europaeus:0.101839761	(Sorex_araneus:0.0474216869	Suncus_etruscus:0.068649583):0.0493874961):0.0042681056):0.0067952776	((((((((((((Oryx_dammah:0.0053183937	Connochaetes_taurinus:0.005671585):0.0010834615	(Capra_hircus:0.0041905756	Ovibos_moschatus:0.0043641868):0.0026787654):0.0011952989	(Kobus_leche:0.0075386629	((Litocranius_walleri:0.0052177116	Nanger_dama:0.0051495187):0.0017946165	Procapra_przewalskii:0.0072355883):0.0032256238):0.0002018471):0.0025504034	(Bos_taurus:0.005151979	Bubalus_bubalis:0.0049937528):0.0036157368):0.0017147191	Moschus_berezovskii:0.0115749575):0.0009889171	(((Alces_alces:0.0059305177	Capreolus_capreolus:0.0077074521):0.0002200561	Odocoileus_hemionus:0.0062608563):0.0010139119	(Rusa_alfredi:0.005349621	Muntiacus_reevesi:0.0062693566):0.0010887725):0.0057459823):0.0007671637	(Giraffa_camelopardalis:0.0054433841	Okapia_johnstoni:0.007332076):0.0055901984):0.0140187994	Tragulus_kanchil:0.040370875):0.0107439779	Hexaprotodon_liberiensis:0.0243786381):0.0051666789	(Catagonus_wagneri:0.0202842968	Sus_scrofa:0.0173655751):0.0223718264):0.0020262916	(Camelus_dromedarius:0.0058566464	Lama_glama:0.0065604676):0.0326968897):0.0105870499	(((Diceros_bicornis:0.0204719041	Tapirus_indicus:0.0206022836):0.0020751844	Equus_caballus:0.0259186228):0.0093434266	(Manis_pentadactyla:0.0499718666	((((((Martes_zibellina:0.006130775	Mustela_erminea:0.0086250261):0.0003326712	Meles_meles:0.009032824):0.0094324041	Procyon_lotor:0.0171136045):0.0070505916	Helarctos_malayanus:0.0168436166):0.0033638727	Urocyon_cinereoargenteus:0.0246361639):0.0049352486	((Crocuta_crocuta:0.0165271205	(Cryptoprocta_ferox:0.0089084622	Helogale_parvula:0.0159345472):0.0032977597):0.0044804893	Panthera_pardus:0.0150455872):0.01100942):0.0127527178):0.0020534052):0.0003024096):0.0011986795):0.006280666):0.0057139034):0.0826253328):0.0921965178	Tachyglossus_aculeatus:0.1175318392);
((((((Bettongia_penicillata:0.0117482244	Macropus_fuliginosus:0.0099199337):0.018091489	Vombatus_ursinus:0.0202606483):0.004381533	Sarcophilus_harrisii:0.0365769157):0.0087728778	Monodelphis_domestica:0.0368831587):0.1005444887	(((Dasypus_novemcinctus:0.024882652	Tolypeutes_matacus:0.0200392564):0.0354307329	(((Echinops_telfairi:0.0982914105	(Elephantulus_edwardii:0.0592756657	Rhynchocyon_petersi:0.0581232787):0.0226576174):0.0015838468	Orycteropus_afer:0.0436734796):0.0026999074	(Elephas_maximus:0.0329975107	Procavia_capensis:0.0639382674):0.0106511554):0.016872498):0.0015819846	(((((((((Acomys_cahirinus:0.0420434753	(Meriones_unguiculatus:0.0065396812	(Psammomys_obesus:0.0086002293	Rhombomys_opimus:0.0065496989):0.0002716626):0.0324342412):0.0059997911	((Arvicanthis_niloticus:0.024914423	Mus_musculus:0.027615563):0.0025074204	Rattus_norvegicus:0.0351355685):0.0215128508):0.006105616	(((Mesocricetus_auratus:0.0378839666	Microtus_ochrogaster:0.0437804017):0.0014418833	Sigmodon_hispidus:0.0434415847):0.0002133393	((Onychomys_arenicola:0.0174986136	(((Peromyscus_californicus:0.0059038587	Peromyscus_eremicus:0.0066724701):0.0059076558	Peromyscus_leucopus:0.0071221461):2.5053e-06	Peromyscus_maniculatus:0.0069544775):0.005804446):0.0029800769	Reithrodontomys_megalotis:0.0146342866):0.0132473397):0.0106720024):0.0729704727	(Dipodomys_ordii:0.0293106754	Perognathus_longimembris:0.0344561646):0.0637158644):0.0057661968	((((((Cavia_porcellus:0.0216242804	Hydrochoerus_hydrochaeris:0.0203723178):0.0188042315	Erethizon_dorsatum:0.021393748):0.0005273067	(Chinchilla_lanigera:0.0270231432	Octodon_degus:0.0462574613):0.0039827059):0.0075960973	Thryonomys_swinderianus:0.0589304015):0.0037520193	Hystrix_brachyura:0.0354018838):0.018485585	Ctenodactylus_gundi:0.0846810474):0.0091686766):0.0006584592	(((Ictidomys_tridecemlineatus:0.005700471	Marmota_monax:0.0050008663):0.009893864	Tamias_sibiricus:0.0127320481):0.0038995551	Xerus_rutilus:0.0178943268):0.0281082472):0.0077068211	((Lepus_timidus:0.0082764087	(Oryctolagus_cuniculus:0.0064088538	Sylvilagus_bachmani:0.0085361463):0.0012340471):0.0307444431	(Ochotona_curzoniae:0.0150676445	Ochotona_princeps:0.0139124399):0.0605109183):0.0344756999):0.0021303573	((Chlorocebus_sabaeus:0.0118459724	Pan_paniscus:0.0103599355):0.0230332496	Lemur_catta:0.0318439143):0.0053166998):0.0058194117	((((Condylura_cristata:0.0338610147	Talpa_occidentalis:0.0182965362):0.0016032317	Scalopus_aquaticus:0.0210682471):0.0342445522	(Erinaceus_europaeus:0.101839761	(Sorex_araneus:0.0474216869	Suncus_etruscus:0.068649583):0.0493874961):0.0042681056):0.0067952776	((((((((((((Addax_nasomaculatus:0.0054928543	Connochaetes_taurinus:0.005671585):0.0010834615	(Ammotragus_lervia:0.0041309714	Ovibos_moschatus:0.0043641868):0.0026787654):0.0011952989	(Kobus_leche:0.0075386629	((Litocranius_walleri:0.0052177116	Nanger_dama:0.0051495187):0.0017946165	Procapra_przewalskii:0.0072355883):0.0032256238):0.0002018471):0.0025504034	(Bos_taurus:0.005151979	Syncerus_caffer:0.0058639815):0.0036157368):0.0017147191	Moschus_berezovskii:0.0115749575):0.0009889171	(((Alces_alces:0.0059305177	Capreolus_capreolus:0.0077074521):0.0002200561	Odocoileus_hemionus:0.0062608563):0.0010139119	(Dama_dama:0.0052276006	Muntiacus_reevesi:0.0062693566):0.0010887725):0.0057459823):0.0007671637	(Giraffa_camelopardalis:0.0054433841	Okapia_johnstoni:0.007332076):0.0055901984):0.0140187994	Tragulus_kanchil:0.040370875):0.0107439779	Hexaprotodon_liberiensis:0.0243786381):0.0051666789	(Catagonus_wagneri:0.0202842968	Phacochoerus_africanus:0.0180636363):0.0223718264):0.0020262916	(Camelus_dromedarius:0.0058566464	Vicugna_pacos:0.0073882964):0.0326968897):0.0105870499	(((Diceros_bicornis:0.0204719041	Tapirus_indicus:0.0206022836):0.0020751844	Equus_asinus:0.0262450747):0.0093434266	(Manis_pentadactyla:0.0499718666	((((((Martes_zibellina:0.006130775	Mustela_erminea:0.0086250261):0.0003326712	Meles_meles:0.009032824):0.0094324041	Procyon_lotor:0.0171136045):0.0070505916	Ursus_thibetanus:0.0165064907):0.0033638727	Urocyon_cinereoargenteus:0.0246361639):0.0049352486	((Proteles_cristata:0.0177753388	(Cryptoprocta_ferox:0.0089084622	Helogale_parvula:0.0159345472):0.0032977597):0.0044804893	Acinonyx_jubatus:0.015711488):0.01100942):0.0127527178):0.0020534052):0.0003024096):0.0011986795):0.006280666):0.0057139034):0.0826253328):0.0921965178	Tachyglossus_aculeatus:0.1175318392);
((((((Bettongia_penicillata:0.0117482244	Macropus_fuliginosus:0.0099199337):0.018091489	Vombatus_ursinus:0.0202606483):0.004381533	Dasyurus_viverrinus:0.036582746):0.0087728778	Monodelphis_domestica:0.0368831587):0.1005444887	(((Dasypus_novemcinctus:0.024882652	Tolypeutes_matacus:0.0200392564):0.0354307329	(((Echinops_telfairi:0.0982914105	(Elephantulus_edwardii:0.0592756657	Rhynchocyon_petersi:0.0581232787):0.0226576174):0.0015838468	Orycteropus_afer:0.0436734796):0.0026999074	(Elephas_maximus:0.0329975107	Procavia_capensis:0.0639382674):0.0106511554):0.016872498):0.0015819846	(((((((((Acomys_cahirinus:0.0420434753	(Meriones_unguiculatus:0.0065396812	(Psammomys_obesus:0.0086002293	Rhombomys_opimus:0.0065496989):0.0002716626):0.0324342412):0.0059997911	((Arvicanthis_niloticus:0.024914423	Mus_musculus:0.027615563):0.0025074204	Rattus_norvegicus:0.0351355685):0.0215128508):0.006105616	(((Mesocricetus_auratus:0.0378839666	Microtus_ochrogaster:0.0437804017):0.0014418833	Sigmodon_hispidus:0.0434415847):0.0002133393	((Onychomys_arenicola:0.0174986136	(((Peromyscus_californicus:0.0059038587	Peromyscus_eremicus:0.0066724701):0.0059076558	Peromyscus_leucopus:0.0071221461):2.5053e-06	Peromyscus_maniculatus:0.0069544775):0.005804446):0.0029800769	Reithrodontomys_megalotis:0.0146342866):0.0132473397):0.0106720024):0.0729704727	(Dipodomys_ordii:0.0293106754	Perognathus_longimembris:0.0344561646):0.0637158644):0.0057661968	((((((Cavia_porcellus:0.0216242804	Hydrochoerus_hydrochaeris:0.0203723178):0.0188042315	Erethizon_dorsatum:0.021393748):0.0005273067	(Chinchilla_lanigera:0.0270231432	Octodon_degus:0.0462574613):0.0039827059):0.0075960973	Thryonomys_swinderianus:0.0589304015):0.0037520193	Hystrix_brachyura:0.0354018838):0.018485585	Ctenodactylus_gundi:0.0846810474):0.0091686766):0.0006584592	(((Ictidomys_tridecemlineatus:0.005700471	Marmota_vancouverensis:0.004862857):0.009893864	Tamias_sibiricus:0.0127320481):0.0038995551	Xerus_rutilus:0.0178943268):0.0281082472):0.0077068211	((Lepus_timidus:0.0082764087	(Oryctolagus_cuniculus:0.0064088538	Sylvilagus_bachmani:0.0085361463):0.0012340471):0.0307444431	(Ochotona_curzoniae:0.0150676445	Ochotona_princeps:0.0139124399):0.0605109183):0.0344756999):0.0021303573	((Chlorocebus_sabaeus:0.0118459724	Homo_sapiens:0.0107554661):0.0230332496	Lemur_catta:0.0318439143):0.0053166998):0.0058194117	((((Condylura_cristata:0.0338610147	Talpa_occidentalis:0.0182965362):0.0016032317	Scalopus_aquaticus:0.0210682471):0.0342445522	(Erinaceus_europaeus:0.101839761	(Sorex_araneus:0.0474216869	Suncus_etruscus:0.068649583):0.0493874961):0.0042681056):0.0067952776	((((((((((((Addax_nasomaculatus:0.0054928543	Connochaetes_taurinus:0.005671585):0.0010834615	(Capra_hircus:0.0041905756	Ovibos_moschatus:0.0043641868):0.0026787654):0.0011952989	(Kobus_leche:0.0075386629	((Litocranius_walleri:0.0052177116	Nanger_dama:0.0051495187):0.0017946165	Procapra_przewalskii:0.0072355883):0.0032256238):0.0002018471):0.0025504034	(Bison_bison:0.005190308	Bubalus_bubalis:0.0049937528):0.0036157368):0.0017147191	Moschus_berezovskii:0.0115749575):0.0009889171	(((Alces_alces:0.0059305177	Capreolus_capreolus:0.0077074521):0.0002200561	Odocoileus_virginianus:0.0058264456):0.0010139119	(Dama_dama:0.0052276006	Muntiacus_reevesi:0.0062693566):0.0010887725):0.0057459823):0.0007671637	(Giraffa_camelopardalis:0.0054433841	Okapia_johnstoni:0.007332076):0.0055901984):0.0140187994	Tragulus_kanchil:0.040370875):0.0107439779	Hexaprotodon_liberiensis:0.0243786381):0.0051666789	(Catagonus_wagneri:0.0202842968	Sus_scrofa:0.0173655751):0.0223718264):0.0020262916	(Camelus_dromedarius:0.0058566464	Vicugna_pacos:0.0073882964):0.0326968897):0.0105870499	(((Ceratotherium_simum:0.0202636457	Tapirus_indicus:0.0206022836):0.0020751844	Equus_caballus:0.0259186228):0.0093434266	(Manis_pentadactyla:0.0499718666	((((((Martes_foina:0.0065337631	Mustela_erminea:0.0086250261):0.0003326712	Meles_meles:0.009032824):0.0094324041	Procyon_lotor:0.0171136045):0.0070505916	Helarctos_malayanus:0.0168436166):0.0033638727	Lycaon_pictus:0.0249135743):0.0049352486	((Crocuta_crocuta:0.0165271205	(Cryptoprocta_ferox:0.0089084622	Helogale_parvula:0.0159345472):0.0032977597):0.0044804893	Puma_concolor:0.0155005292):0.01100942):0.0127527178):0.0020534052):0.0003024096):0.0011986795):0.006280666):0.0057139034):0.0826253328):0.0921965178	Tachyglossus_aculeatus:0.1175318392);
((((((Bettongia_penicillata:0.0117482244	Lagorchestes_hirsutus:0.0109171952):0.018091489	Vombatus_ursinus:0.0202606483):0.004381533	Dasyurus_viverrinus:0.036582746):0.0087728778	Monodelphis_domestica:0.0368831587):0.1005444887	(((Dasypus_novemcinctus:0.024882652	Tolypeutes_matacus:0.0200392564):0.0354307329	(((Echinops_telfairi:0.0982914105	(Elephantulus_edwardii:0.0592756657	Rhynchocyon_petersi:0.0581232787):0.0226576174):0.0015838468	Orycteropus_afer:0.0436734796):0.0026999074	(Elephas_maximus:0.0329975107	Procavia_capensis:0.0639382674):0.0106511554):0.016872498):0.0015819846	(((((((((Acomys_cahirinus:0.0420434753	(Meriones_unguiculatus:0.0065396812	(Psammomys_obesus:0.0086002293	Rhombomys_opimus:0.0065496989):0.0002716626):0.0324342412):0.0059997911	((Arvicanthis_niloticus:0.024914423	Mus_musculus:0.027615563):0.0025074204	Rattus_norvegicus:0.0351355685):0.0215128508):0.006105616	(((Mesocricetus_auratus:0.0378839666	Microtus_ochrogaster:0.0437804017):0.0014418833	Sigmodon_hispidus:0.0434415847):0.0002133393	((Onychomys_arenicola:0.0174986136	(((Peromyscus_californicus:0.0059038587	Peromyscus_eremicus:0.0066724701):0.0059076558	Peromyscus_leucopus:0.0071221461):2.5053e-06	Peromyscus_maniculatus:0.0069544775):0.005804446):0.0029800769	Reithrodontomys_megalotis:0.0146342866):0.0132473397):0.0106720024):0.0729704727	(Dipodomys_ordii:0.0293106754	Perognathus_longimembris:0.0344561646):0.0637158644):0.0057661968	((((((Cavia_porcellus:0.0216242804	Hydrochoerus_hydrochaeris:0.0203723178):0.0188042315	Erethizon_dorsatum:0.021393748):0.0005273067	(Chinchilla_lanigera:0.0270231432	Octodon_degus:0.0462574613):0.0039827059):0.0075960973	Thryonomys_swinderianus:0.0589304015):0.0037520193	Hystrix_brachyura:0.0354018838):0.018485585	Ctenodactylus_gundi:0.0846810474):0.0091686766):0.0006584592	(((Spermophilus_citellus:0.0055245723	Marmota_monax:0.0050008663):0.009893864	Tamias_sibiricus:0.0127320481):0.0038995551	Xerus_rutilus:0.0178943268):0.0281082472):0.0077068211	((Lepus_timidus:0.0082764087	(Oryctolagus_cuniculus:0.0064088538	Sylvilagus_bachmani:0.0085361463):0.0012340471):0.0307444431	(Ochotona_curzoniae:0.0150676445	Ochotona_princeps:0.0139124399):0.0605109183):0.0344756999):0.0021303573	((Macaca_arctoides:0.0114315359	Homo_sapiens:0.0107554661):0.0230332496	Lemur_catta:0.0318439143):0.0053166998):0.0058194117	((((Condylura_cristata:0.0338610147	Talpa_occidentalis:0.0182965362):0.0016032317	Scalopus_aquaticus:0.0210682471):0.0342445522	(Erinaceus_europaeus:0.101839761	(Sorex_araneus:0.0474216869	Suncus_etruscus:0.068649583):0.0493874961):0.0042681056):0.0067952776	((((((((((((Oryx_dammah:0.0053183937	Connochaetes_taurinus:0.005671585):0.0010834615	(Capra_hircus:0.0041905756	Capricornis_sumatraensis:0.0039882371):0.0026787654):0.0011952989	(Kobus_leche:0.0075386629	((Litocranius_walleri:0.0052177116	Nanger_dama:0.0051495187):0.0017946165	Procapra_przewalskii:0.0072355883):0.0032256238):0.0002018471):0.0025504034	(Bos_taurus:0.005151979	Bubalus_bubalis:0.0049937528):0.0036157368):0.0017147191	Moschus_berezovskii:0.0115749575):0.0009889171	(((Alces_alces:0.0059305177	Capreolus_capreolus:0.0077074521):0.0002200561	Odocoileus_virginianus:0.0058264456):0.0010139119	(Rusa_alfredi:0.005349621	Muntiacus_reevesi:0.0062693566):0.0010887725):0.0057459823):0.0007671637	(Giraffa_camelopardalis:0.0054433841	Okapia_johnstoni:0.007332076):0.0055901984):0.0140187994	Tragulus_kanchil:0.040370875):0.0107439779	Hexaprotodon_liberiensis:0.0243786381):0.0051666789	(Catagonus_wagneri:0.0202842968	Phacochoerus_africanus:0.0180636363):0.0223718264):0.0020262916	(Camelus_dromedarius:0.0058566464	Lama_guanicoe:0.0063425363):0.0326968897):0.0105870499	(((Ceratotherium_simum:0.0202636457	Tapirus_indicus:0.0206022836):0.0020751844	Equus_asinus:0.0262450747):0.0093434266	(Manis_pentadactyla:0.0499718666	((((((Eira_barbara:0.0075362233	Mustela_erminea:0.0086250261):0.0003326712	Meles_meles:0.009032824):0.0094324041	Procyon_lotor:0.0171136045):0.0070505916	Ursus_maritimus:0.0164134601):0.0033638727	Lycaon_pictus:0.0249135743):0.0049352486	((Crocuta_crocuta:0.0165271205	(Cryptoprocta_ferox:0.0089084622	Helogale_parvula:0.0159345472):0.0032977597):0.0044804893	Panthera_pardus:0.0150455872):0.01100942):0.0127527178):0.0020534052):0.0003024096):0.0011986795):0.006280666):0.0057139034):0.0826253328):0.0921965178	Tachyglossus_aculeatus:0.1175318392);
((((((Bettongia_penicillata:0.0117482244	Lagorchestes_hirsutus:0.0109171952):0.018091489	Vombatus_ursinus:0.0202606483):0.004381533	Dasyurus_viverrinus:0.036582746):0.0087728778	Monodelphis_domestica:0.0368831587):0.1005444887	(((Dasypus_novemcinctus:0.024882652	Tolypeutes_matacus:0.0200392564):0.0354307329	(((Echinops_telfairi:0.0982914105	(Elephantulus_edwardii:0.0592756657	Rhynchocyon_petersi:0.0581232787):0.0226576174):0.0015838468	Orycteropus_afer:0.0436734796):0.0026999074	(Elephas_maximus:0.0329975107	Procavia_capensis:0.0639382674):0.0106511554):0.016872498):0.0015819846	(((((((((Acomys_cahirinus:0.0420434753	(Meriones_unguiculatus:0.0065396812	(Psammomys_obesus:0.0086002293	Rhombomys_opimus:0.0065496989):0.0002716626):0.0324342412):0.0059997911	((Arvicanthis_niloticus:0.024914423	Mus_musculus:0.027615563):0.0025074204	Rattus_norvegicus:0.0351355685):0.0215128508):0.006105616	(((Mesocricetus_auratus:0.0378839666	Microtus_ochrogaster:0.0437804017):0.0014418833	Sigmodon_hispidus:0.0434415847):0.0002133393	((Onychomys_arenicola:0.0174986136	(((Peromyscus_californicus:0.0059038587	Peromyscus_eremicus:0.0066724701):0.0059076558	Peromyscus_leucopus:0.0071221461):2.5053e-06	Peromyscus_maniculatus:0.0069544775):0.005804446):0.0029800769	Reithrodontomys_megalotis:0.0146342866):0.0132473397):0.0106720024):0.0729704727	(Dipodomys_ordii:0.0293106754	Perognathus_longimembris:0.0344561646):0.0637158644):0.0057661968	((((((Cavia_porcellus:0.0216242804	Hydrochoerus_hydrochaeris:0.0203723178):0.0188042315	Erethizon_dorsatum:0.021393748):0.0005273067	(Chinchilla_lanigera:0.0270231432	Octodon_degus:0.0462574613):0.0039827059):0.0075960973	Thryonomys_swinderianus:0.0589304015):0.0037520193	Hystrix_brachyura:0.0354018838):0.018485585	Ctenodactylus_gundi:0.0846810474):0.0091686766):0.0006584592	(((Ictidomys_tridecemlineatus:0.005700471	Marmota_monax:0.0050008663):0.009893864	Tamias_sibiricus:0.0127320481):0.0038995551	Xerus_rutilus:0.0178943268):0.0281082472):0.0077068211	((Lepus_timidus:0.0082764087	(Oryctolagus_cuniculus:0.0064088538	Sylvilagus_bachmani:0.0085361463):0.0012340471):0.0307444431	(Ochotona_curzoniae:0.0150676445	Ochotona_princeps:0.0139124399):0.0605109183):0.0344756999):0.0021303573	((Erythrocebus_patas:0.0118892807	Gorilla_gorilla:0.0104969684):0.0230332496	Lemur_catta:0.0318439143):0.0053166998):0.0058194117	((((Condylura_cristata:0.0338610147	Talpa_occidentalis:0.0182965362):0.0016032317	Scalopus_aquaticus:0.0210682471):0.0342445522	(Erinaceus_europaeus:0.101839761	(Sorex_araneus:0.0474216869	Suncus_etruscus:0.068649583):0.0493874961):0.0042681056):0.0067952776	((((((((((((Addax_nasomaculatus:0.0054928543	Connochaetes_taurinus:0.005671585):0.0010834615	(Oreamnos_americanus:0.0061857601	Ovibos_moschatus:0.0043641868):0.0026787654):0.0011952989	(Kobus_leche:0.0075386629	((Litocranius_walleri:0.0052177116	Nanger_dama:0.0051495187):0.0017946165	Procapra_przewalskii:0.0072355883):0.0032256238):0.0002018471):0.0025504034	(Bos_taurus:0.005151979	Bubalus_bubalis:0.0049937528):0.0036157368):0.0017147191	Moschus_berezovskii:0.0115749575):0.0009889171	(((Alces_alces:0.0059305177	Capreolus_capreolus:0.0077074521):0.0002200561	Odocoileus_hemionus:0.0062608563):0.0010139119	(Dama_dama:0.0052276006	Muntiacus_reevesi:0.0062693566):0.0010887725):0.0057459823):0.0007671637	(Giraffa_camelopardalis:0.0054433841	Okapia_johnstoni:0.007332076):0.0055901984):0.0140187994	Tragulus_kanchil:0.040370875):0.0107439779	Hexaprotodon_liberiensis:0.0243786381):0.0051666789	(Catagonus_wagneri:0.0202842968	Sus_scrofa:0.0173655751):0.0223718264):0.0020262916	(Camelus_bactrianus:0.0060827432	Vicugna_pacos:0.0073882964):0.0326968897):0.0105870499	(((Diceros_bicornis:0.0204719041	Tapirus_indicus:0.0206022836):0.0020751844	Equus_asinus:0.0262450747):0.0093434266	(Manis_pentadactyla:0.0499718666	((((((Gulo_gulo:0.0065537752	Mustela_erminea:0.0086250261):0.0003326712	Meles_meles:0.009032824):0.0094324041	Procyon_lotor:0.0171136045):0.0070505916	Tremarctos_ornatus:0.0162572509):0.0033638727	Vulpes_vulpes:0.0248960869):0.0049352486	((Proteles_cristata:0.0177753388	(Cryptoprocta_ferox:0.0089084622	Helogale_parvula:0.0159345472):0.0032977597):0.0044804893	Caracal_caracal:0.0149884607):0.01100942):0.0127527178):0.0020534052):0.0003024096):0.0011986795):0.006280666):0.0057139034):0.0826253328):0.0921965178	Tachyglossus_aculeatus:0.1175318392);
((((((Bettongia_penicillata:0.0117482244	Macropus_giganteus:0.0101277578):0.018091489	Vombatus_ursinus:0.0202606483):0.004381533	Sarcophilus_harrisii:0.0365769157):0.0087728778	Monodelphis_domestica:0.0368831587):0.1005444887	(((Dasypus_novemcinctus:0.024882652	Tolypeutes_matacus:0.0200392564):0.0354307329	(((Echinops_telfairi:0.0982914105	(Elephantulus_edwardii:0.0592756657	Rhynchocyon_petersi:0.0581232787):0.0226576174):0.0015838468	Orycteropus_afer:0.0436734796):0.0026999074	(Elephas_maximus:0.0329975107	Procavia_capensis:0.0639382674):0.0106511554):0.016872498):0.0015819846	(((((((((Acomys_cahirinus:0.0420434753	(Meriones_unguiculatus:0.0065396812	(Psammomys_obesus:0.0086002293	Rhombomys_opimus:0.0065496989):0.0002716626):0.0324342412):0.0059997911	((Arvicanthis_niloticus:0.024914423	Mus_musculus:0.027615563):0.0025074204	Rattus_norvegicus:0.0351355685):0.0215128508):0.006105616	(((Mesocricetus_auratus:0.0378839666	Microtus_ochrogaster:0.0437804017):0.0014418833	Sigmodon_hispidus:0.0434415847):0.0002133393	((Onychomys_arenicola:0.0174986136	(((Peromyscus_californicus:0.0059038587	Peromyscus_eremicus:0.0066724701):0.0059076558	Peromyscus_leucopus:0.0071221461):2.5053e-06	Peromyscus_maniculatus:0.0069544775):0.005804446):0.0029800769	Reithrodontomys_megalotis:0.0146342866):0.0132473397):0.0106720024):0.0729704727	(Dipodomys_ordii:0.0293106754	Perognathus_longimembris:0.0344561646):0.0637158644):0.0057661968	((((((Cavia_porcellus:0.0216242804	Hydrochoerus_hydrochaeris:0.0203723178):0.0188042315	Erethizon_dorsatum:0.021393748):0.0005273067	(Chinchilla_lanigera:0.0270231432	Octodon_degus:0.0462574613):0.0039827059):0.0075960973	Thryonomys_swinderianus:0.0589304015):0.0037520193	Hystrix_brachyura:0.0354018838):0.018485585	Ctenodactylus_gundi:0.0846810474):0.0091686766):0.0006584592	(((Spermophilus_citellus:0.0055245723	Marmota_himalayana:0.0051244854):0.009893864	Tamias_sibiricus:0.0127320481):0.0038995551	Xerus_rutilus:0.0178943268):0.0281082472):0.0077068211	((Lepus_timidus:0.0082764087	(Oryctolagus_cuniculus:0.0064088538	Sylvilagus_bachmani:0.0085361463):0.0012340471):0.0307444431	(Ochotona_curzoniae:0.0150676445	Ochotona_princeps:0.0139124399):0.0605109183):0.0344756999):0.0021303573	((Theropithecus_gelada:0.0113185949	Pan_paniscus:0.0103599355):0.0230332496	Lemur_catta:0.0318439143):0.0053166998):0.0058194117	((((Condylura_cristata:0.0338610147	Talpa_occidentalis:0.0182965362):0.0016032317	Scalopus_aquaticus:0.0210682471):0.0342445522	(Erinaceus_europaeus:0.101839761	(Sorex_araneus:0.0474216869	Suncus_etruscus:0.068649583):0.0493874961):0.0042681056):0.0067952776	((((((((((((Oryx_dammah:0.0053183937	Connochaetes_taurinus:0.005671585):0.0010834615	(Ovis_aries:0.0044678558	Ovibos_moschatus:0.0043641868):0.0026787654):0.0011952989	(Kobus_leche:0.0075386629	((Litocranius_walleri:0.0052177116	Nanger_dama:0.0051495187):0.0017946165	Procapra_przewalskii:0.0072355883):0.0032256238):0.0002018471):0.0025504034	(Bos_taurus:0.005151979	Bubalus_bubalis:0.0049937528):0.0036157368):0.0017147191	Moschus_berezovskii:0.0115749575):0.0009889171	(((Alces_alces:0.0059305177	Capreolus_capreolus:0.0077074521):0.0002200561	Odocoileus_virginianus:0.0058264456):0.0010139119	(Rucervus_eldii:0.004903677	Muntiacus_reevesi:0.0062693566):0.0010887725):0.0057459823):0.0007671637	(Giraffa_camelopardalis:0.0054433841	Okapia_johnstoni:0.007332076):0.0055901984):0.0140187994	Tragulus_kanchil:0.040370875):0.0107439779	Hexaprotodon_liberiensis:0.0243786381):0.0051666789	(Catagonus_wagneri:0.0202842968	Phacochoerus_africanus:0.0180636363):0.0223718264):0.0020262916	(Camelus_bactrianus:0.0060827432	Lama_guanicoe:0.0063425363):0.0326968897):0.0105870499	(((Diceros_bicornis:0.0204719041	Tapirus_indicus:0.0206022836):0.0020751844	Equus_caballus:0.0259186228):0.0093434266	(Manis_pentadactyla:0.0499718666	((((((Gulo_gulo:0.0065537752	Mustela_erminea:0.0086250261):0.0003326712	Meles_meles:0.009032824):0.0094324041	Procyon_lotor:0.0171136045):0.0070505916	Ursus_maritimus:0.0164134601):0.0033638727	Lycaon_pictus:0.0249135743):0.0049352486	((Crocuta_crocuta:0.0165271205	(Cryptoprocta_ferox:0.0089084622	Helogale_parvula:0.0159345472):0.0032977597):0.0044804893	Panthera_pardus:0.0150455872):0.01100942):0.0127527178):0.0020534052):0.0003024096):0.0011986795):0.006280666):0.0057139034):0.0826253328):0.0921965178	Tachyglossus_aculeatus:0.1175318392);
((((((Bettongia_penicillata:0.0117482244	Macropus_fuliginosus:0.0099199337):0.018091489	Vombatus_ursinus:0.0202606483):0.004381533	Sarcophilus_harrisii:0.0365769157):0.0087728778	Monodelphis_domestica:0.0368831587):0.1005444887	(((Dasypus_novemcinctus:0.024882652	Tolypeutes_matacus:0.0200392564):0.0354307329	(((Echinops_telfairi:0.0982914105	(Elephantulus_edwardii:0.0592756657	Rhynchocyon_petersi:0.0581232787):0.0226576174):0.0015838468	Orycteropus_afer:0.0436734796):0.0026999074	(Loxodonta_africana:0.0332981336	Procavia_capensis:0.0639382674):0.0106511554):0.016872498):0.0015819846	(((((((((Acomys_cahirinus:0.0420434753	(Meriones_unguiculatus:0.0065396812	(Psammomys_obesus:0.0086002293	Rhombomys_opimus:0.0065496989):0.0002716626):0.0324342412):0.0059997911	((Arvicanthis_niloticus:0.024914423	Mus_musculus:0.027615563):0.0025074204	Rattus_norvegicus:0.0351355685):0.0215128508):0.006105616	(((Mesocricetus_auratus:0.0378839666	Microtus_ochrogaster:0.0437804017):0.0014418833	Sigmodon_hispidus:0.0434415847):0.0002133393	((Onychomys_arenicola:0.0174986136	(((Peromyscus_californicus:0.0059038587	Peromyscus_eremicus:0.0066724701):0.0059076558	Peromyscus_leucopus:0.0071221461):2.5053e-06	Peromyscus_maniculatus:0.0069544775):0.005804446):0.0029800769	Reithrodontomys_megalotis:0.0146342866):0.0132473397):0.0106720024):0.0729704727	(Dipodomys_ordii:0.0293106754	Perognathus_longimembris:0.0344561646):0.0637158644):0.0057661968	((((((Cavia_porcellus:0.0216242804	Hydrochoerus_hydrochaeris:0.0203723178):0.0188042315	Erethizon_dorsatum:0.021393748):0.0005273067	(Chinchilla_lanigera:0.0270231432	Octodon_degus:0.0462574613):0.0039827059):0.0075960973	Thryonomys_swinderianus:0.0589304015):0.0037520193	Hystrix_brachyura:0.0354018838):0.018485585	Ctenodactylus_gundi:0.0846810474):0.0091686766):0.0006584592	(((Ictidomys_tridecemlineatus:0.005700471	Marmota_vancouverensis:0.004862857):0.009893864	Tamias_sibiricus:0.0127320481):0.0038995551	Xerus_rutilus:0.0178943268):0.0281082472):0.0077068211	((Lepus_timidus:0.0082764087	(Oryctolagus_cuniculus:0.0064088538	Sylvilagus_bachmani:0.0085361463):0.0012340471):0.0307444431	(Ochotona_curzoniae:0.0150676445	Ochotona_princeps:0.0139124399):0.0605109183):0.0344756999):0.0021303573	((Cercocebus_atys:0.0116326135	Homo_sapiens:0.0107554661):0.0230332496	Lemur_catta:0.0318439143):0.0053166998):0.0058194117	((((Condylura_cristata:0.0338610147	Talpa_occidentalis:0.0182965362):0.0016032317	Scalopus_aquaticus:0.0210682471):0.0342445522	(Erinaceus_europaeus:0.101839761	(Sorex_araneus:0.0474216869	Suncus_etruscus:0.068649583):0.0493874961):0.0042681056):0.0067952776	((((((((((((Oryx_dammah:0.0053183937	Connochaetes_taurinus:0.005671585):0.0010834615	(Ovis_aries:0.0044678558	Capricornis_sumatraensis:0.0039882371):0.0026787654):0.0011952989	(Kobus_leche:0.0075386629	((Litocranius_walleri:0.0052177116	Nanger_dama:0.0051495187):0.0017946165	Procapra_przewalskii:0.0072355883):0.0032256238):0.0002018471):0.0025504034	(Bos_taurus:0.005151979	Syncerus_caffer:0.0058639815):0.0036157368):0.0017147191	Moschus_berezovskii:0.0115749575):0.0009889171	(((Alces_alces:0.0059305177	Capreolus_capreolus:0.0077074521):0.0002200561	Odocoileus_hemionus:0.0062608563):0.0010139119	(Cervus_canadensis:0.0052004462	Muntiacus_reevesi:0.0062693566):0.0010887725):0.0057459823):0.0007671637	(Giraffa_camelopardalis:0.0054433841	Okapia_johnstoni:0.007332076):0.0055901984):0.0140187994	Tragulus_kanchil:0.040370875):0.0107439779	Hexaprotodon_liberiensis:0.0243786381):0.0051666789	(Catagonus_wagneri:0.0202842968	Sus_scrofa:0.0173655751):0.0223718264):0.0020262916	(Camelus_dromedarius:0.0058566464	Lama_glama:0.0065604676):0.0326968897):0.0105870499	(((Ceratotherium_simum:0.0202636457	Tapirus_indicus:0.0206022836):0.0020751844	Equus_asinus:0.0262450747):0.0093434266	(Manis_pentadactyla:0.0499718666	((((((Martes_zibellina:0.006130775	Mustela_erminea:0.0086250261):0.0003326712	Meles_meles:0.009032824):0.0094324041	Procyon_lotor:0.0171136045):0.0070505916	Tremarctos_ornatus:0.0162572509):0.0033638727	Vulpes_vulpes:0.0248960869):0.0049352486	((Proteles_cristata:0.0177753388	(Cryptoprocta_ferox:0.0089084622	Helogale_parvula:0.0159345472):0.0032977597):0.0044804893	Felis_nigripes:0.0153345371):0.01100942):0.0127527178):0.0020534052):0.0003024096):0.0011986795):0.006280666):0.0057139034):0.0826253328):0.0921965178	Tachyglossus_aculeatus:0.1175318392);
((((((Bettongia_penicillata:0.0117482244	Macropus_giganteus:0.0101277578):0.018091489	Vombatus_ursinus:0.0202606483):0.004381533	Dasyurus_viverrinus:0.036582746):0.0087728778	Monodelphis_domestica:0.0368831587):0.1005444887	(((Dasypus_novemcinctus:0.024882652	Tolypeutes_matacus:0.0200392564):0.0354307329	(((Echinops_telfairi:0.0982914105	(Elephantulus_edwardii:0.0592756657	Rhynchocyon_petersi:0.0581232787):0.0226576174):0.0015838468	Orycteropus_afer:0.0436734796):0.0026999074	(Loxodonta_africana:0.0332981336	Procavia_capensis:0.0639382674):0.0106511554):0.016872498):0.0015819846	(((((((((Acomys_cahirinus:0.0420434753	(Meriones_unguiculatus:0.0065396812	(Psammomys_obesus:0.0086002293	Rhombomys_opimus:0.0065496989):0.0002716626):0.0324342412):0.0059997911	((Arvicanthis_niloticus:0.024914423	Mus_musculus:0.027615563):0.0025074204	Rattus_norvegicus:0.0351355685):0.0215128508):0.006105616	(((Mesocricetus_auratus:0.0378839666	Microtus_ochrogaster:0.0437804017):0.0014418833	Sigmodon_hispidus:0.0434415847):0.0002133393	((Onychomys_arenicola:0.0174986136	(((Peromyscus_californicus:0.0059038587	Peromyscus_eremicus:0.0066724701):0.0059076558	Peromyscus_leucopus:0.0071221461):2.5053e-06	Peromyscus_maniculatus:0.0069544775):0.005804446):0.0029800769	Reithrodontomys_megalotis:0.0146342866):0.0132473397):0.0106720024):0.0729704727	(Dipodomys_ordii:0.0293106754	Perognathus_longimembris:0.0344561646):0.0637158644):0.0057661968	((((((Cavia_porcellus:0.0216242804	Hydrochoerus_hydrochaeris:0.0203723178):0.0188042315	Erethizon_dorsatum:0.021393748):0.0005273067	(Chinchilla_lanigera:0.0270231432	Octodon_degus:0.0462574613):0.0039827059):0.0075960973	Thryonomys_swinderianus:0.0589304015):0.0037520193	Hystrix_brachyura:0.0354018838):0.018485585	Ctenodactylus_gundi:0.0846810474):0.0091686766):0.0006584592	(((Spermophilus_citellus:0.0055245723	Marmota_vancouverensis:0.004862857):0.009893864	Tamias_sibiricus:0.0127320481):0.0038995551	Xerus_rutilus:0.0178943268):0.0281082472):0.0077068211	((Lepus_timidus:0.0082764087	(Oryctolagus_cuniculus:0.0064088538	Sylvilagus_bachmani:0.0085361463):0.0012340471):0.0307444431	(Ochotona_curzoniae:0.0150676445	Ochotona_princeps:0.0139124399):0.0605109183):0.0344756999):0.0021303573	((Theropithecus_gelada:0.0113185949	Pan_paniscus:0.0103599355):0.0230332496	Lemur_catta:0.0318439143):0.0053166998):0.0058194117	((((Condylura_cristata:0.0338610147	Talpa_occidentalis:0.0182965362):0.0016032317	Scalopus_aquaticus:0.0210682471):0.0342445522	(Erinaceus_europaeus:0.101839761	(Sorex_araneus:0.0474216869	Suncus_etruscus:0.068649583):0.0493874961):0.0042681056):0.0067952776	((((((((((((Addax_nasomaculatus:0.0054928543	Connochaetes_taurinus:0.005671585):0.0010834615	(Ovis_aries:0.0044678558	Capricornis_sumatraensis:0.0039882371):0.0026787654):0.0011952989	(Kobus_leche:0.0075386629	((Litocranius_walleri:0.0052177116	Nanger_dama:0.0051495187):0.0017946165	Procapra_przewalskii:0.0072355883):0.0032256238):0.0002018471):0.0025504034	(Bos_taurus:0.005151979	Syncerus_caffer:0.0058639815):0.0036157368):0.0017147191	Moschus_berezovskii:0.0115749575):0.0009889171	(((Alces_alces:0.0059305177	Capreolus_capreolus:0.0077074521):0.0002200561	Odocoileus_hemionus:0.0062608563):0.0010139119	(Dama_dama:0.0052276006	Muntiacus_reevesi:0.0062693566):0.0010887725):0.0057459823):0.0007671637	(Giraffa_camelopardalis:0.0054433841	Okapia_johnstoni:0.007332076):0.0055901984):0.0140187994	Tragulus_kanchil:0.040370875):0.0107439779	Hexaprotodon_liberiensis:0.0243786381):0.0051666789	(Catagonus_wagneri:0.0202842968	Phacochoerus_africanus:0.0180636363):0.0223718264):0.0020262916	(Camelus_bactrianus:0.0060827432	Lama_glama:0.0065604676):0.0326968897):0.0105870499	(((Ceratotherium_simum:0.0202636457	Tapirus_indicus:0.0206022836):0.0020751844	Equus_caballus:0.0259186228):0.0093434266	(Manis_pentadactyla:0.0499718666	((((((Martes_foina:0.0065337631	Mustela_erminea:0.0086250261):0.0003326712	Meles_meles:0.009032824):0.0094324041	Procyon_lotor:0.0171136045):0.0070505916	Ursus_maritimus:0.0164134601):0.0033638727	Nyctereutes_procyonoides:0.0251710849):0.0049352486	((Proteles_cristata:0.0177753388	(Cryptoprocta_ferox:0.0089084622	Helogale_parvula:0.0159345472):0.0032977597):0.0044804893	Acinonyx_jubatus:0.015711488):0.01100942):0.0127527178):0.0020534052):0.0003024096):0.0011986795):0.006280666):0.0057139034):0.0826253328):0.0921965178	Tachyglossus_aculeatus:0.1175318392);
((((((Bettongia_penicillata:0.0117482244	Lagorchestes_hirsutus:0.0109171952):0.018091489	Vombatus_ursinus:0.0202606483):0.004381533	Sarcophilus_harrisii:0.0365769157):0.0087728778	Monodelphis_domestica:0.0368831587):0.1005444887	(((Dasypus_novemcinctus:0.024882652	Tolypeutes_matacus:0.0200392564):0.0354307329	(((Echinops_telfairi:0.0982914105	(Elephantulus_edwardii:0.0592756657	Rhynchocyon_petersi:0.0581232787):0.0226576174):0.0015838468	Orycteropus_afer:0.0436734796):0.0026999074	(Loxodonta_africana:0.0332981336	Procavia_capensis:0.0639382674):0.0106511554):0.016872498):0.0015819846	(((((((((Acomys_cahirinus:0.0420434753	(Meriones_unguiculatus:0.0065396812	(Psammomys_obesus:0.0086002293	Rhombomys_opimus:0.0065496989):0.0002716626):0.0324342412):0.0059997911	((Arvicanthis_niloticus:0.024914423	Mus_musculus:0.027615563):0.0025074204	Rattus_norvegicus:0.0351355685):0.0215128508):0.006105616	(((Mesocricetus_auratus:0.0378839666	Microtus_ochrogaster:0.0437804017):0.0014418833	Sigmodon_hispidus:0.0434415847):0.0002133393	((Onychomys_arenicola:0.0174986136	(((Peromyscus_californicus:0.0059038587	Peromyscus_eremicus:0.0066724701):0.0059076558	Peromyscus_leucopus:0.0071221461):2.5053e-06	Peromyscus_maniculatus:0.0069544775):0.005804446):0.0029800769	Reithrodontomys_megalotis:0.0146342866):0.0132473397):0.0106720024):0.0729704727	(Dipodomys_ordii:0.0293106754	Perognathus_longimembris:0.0344561646):0.0637158644):0.0057661968	((((((Cavia_porcellus:0.0216242804	Hydrochoerus_hydrochaeris:0.0203723178):0.0188042315	Erethizon_dorsatum:0.021393748):0.0005273067	(Chinchilla_lanigera:0.0270231432	Octodon_degus:0.0462574613):0.0039827059):0.0075960973	Thryonomys_swinderianus:0.0589304015):0.0037520193	Hystrix_brachyura:0.0354018838):0.018485585	Ctenodactylus_gundi:0.0846810474):0.0091686766):0.0006584592	(((Ictidomys_tridecemlineatus:0.005700471	Marmota_himalayana:0.0051244854):0.009893864	Tamias_sibiricus:0.0127320481):0.0038995551	Xerus_rutilus:0.0178943268):0.0281082472):0.0077068211	((Lepus_timidus:0.0082764087	(Oryctolagus_cuniculus:0.0064088538	Sylvilagus_floridanus:0.0082223252):0.0012340471):0.0307444431	(Ochotona_curzoniae:0.0150676445	Ochotona_princeps:0.0139124399):0.0605109183):0.0344756999):0.0021303573	((Macaca_nemestrina:0.0115954309	Pan_paniscus:0.0103599355):0.0230332496	Lemur_catta:0.0318439143):0.0053166998):0.0058194117	((((Condylura_cristata:0.0338610147	Talpa_occidentalis:0.0182965362):0.0016032317	Scalopus_aquaticus:0.0210682471):0.0342445522	(Erinaceus_europaeus:0.101839761	(Sorex_araneus:0.0474216869	Suncus_etruscus:0.068649583):0.0493874961):0.0042681056):0.0067952776	((((((((((((Oryx_dammah:0.0053183937	Connochaetes_taurinus:0.005671585):0.0010834615	(Capra_hircus:0.0041905756	Capricornis_sumatraensis:0.0039882371):0.0026787654):0.0011952989	(Kobus_leche:0.0075386629	((Litocranius_walleri:0.0052177116	Nanger_dama:0.0051495187):0.0017946165	Procapra_przewalskii:0.0072355883):0.0032256238):0.0002018471):0.0025504034	(Bos_taurus:0.005151979	Bubalus_bubalis:0.0049937528):0.0036157368):0.0017147191	Moschus_berezovskii:0.0115749575):0.0009889171	(((Alces_alces:0.0059305177	Capreolus_capreolus:0.0077074521):0.0002200561	Rangifer_tarandus:0.0063881564):0.0010139119	(Cervus_elaphus:0.0052635686	Muntiacus_reevesi:0.0062693566):0.0010887725):0.0057459823):0.0007671637	(Giraffa_camelopardalis:0.0054433841	Okapia_johnstoni:0.007332076):0.0055901984):0.0140187994	Tragulus_kanchil:0.040370875):0.0107439779	Hexaprotodon_liberiensis:0.0243786381):0.0051666789	(Catagonus_wagneri:0.0202842968	Phacochoerus_africanus:0.0180636363):0.0223718264):0.0020262916	(Camelus_dromedarius:0.0058566464	Lama_glama:0.0065604676):0.0326968897):0.0105870499	(((Diceros_bicornis:0.0204719041	Tapirus_indicus:0.0206022836):0.0020751844	Equus_asinus:0.0262450747):0.0093434266	(Manis_pentadactyla:0.0499718666	((((((Martes_zibellina:0.006130775	Mustela_erminea:0.0086250261):0.0003326712	Meles_meles:0.009032824):0.0094324041	Procyon_lotor:0.0171136045):0.0070505916	Ursus_thibetanus:0.0165064907):0.0033638727	Urocyon_cinereoargenteus:0.0246361639):0.0049352486	((Proteles_cristata:0.0177753388	(Cryptoprocta_ferox:0.0089084622	Helogale_parvula:0.0159345472):0.0032977597):0.0044804893	Caracal_caracal:0.0149884607):0.01100942):0.0127527178):0.0020534052):0.0003024096):0.0011986795):0.006280666):0.0057139034):0.0826253328):0.0921965178	Tachyglossus_aculeatus:0.1175318392);
((((((Bettongia_penicillata:0.0117482244	Macropus_giganteus:0.0101277578):0.018091489	Vombatus_ursinus:0.0202606483):0.004381533	Dasyurus_viverrinus:0.036582746):0.0087728778	Monodelphis_domestica:0.0368831587):0.1005444887	(((Dasypus_novemcinctus:0.024882652	Tolypeutes_matacus:0.0200392564):0.0354307329	(((Echinops_telfairi:0.0982914105	(Elephantulus_edwardii:0.0592756657	Rhynchocyon_petersi:0.0581232787):0.0226576174):0.0015838468	Orycteropus_afer:0.0436734796):0.0026999074	(Loxodonta_africana:0.0332981336	Procavia_capensis:0.0639382674):0.0106511554):0.016872498):0.0015819846	(((((((((Acomys_cahirinus:0.0420434753	(Meriones_unguiculatus:0.0065396812	(Psammomys_obesus:0.0086002293	Rhombomys_opimus:0.0065496989):0.0002716626):0.0324342412):0.0059997911	((Arvicanthis_niloticus:0.024914423	Mus_musculus:0.027615563):0.0025074204	Rattus_norvegicus:0.0351355685):0.0215128508):0.006105616	(((Mesocricetus_auratus:0.0378839666	Microtus_ochrogaster:0.0437804017):0.0014418833	Sigmodon_hispidus:0.0434415847):0.0002133393	((Onychomys_arenicola:0.0174986136	(((Peromyscus_californicus:0.0059038587	Peromyscus_eremicus:0.0066724701):0.0059076558	Peromyscus_leucopus:0.0071221461):2.5053e-06	Peromyscus_maniculatus:0.0069544775):0.005804446):0.0029800769	Reithrodontomys_megalotis:0.0146342866):0.0132473397):0.0106720024):0.0729704727	(Dipodomys_ordii:0.0293106754	Perognathus_longimembris:0.0344561646):0.0637158644):0.0057661968	((((((Cavia_porcellus:0.0216242804	Hydrochoerus_hydrochaeris:0.0203723178):0.0188042315	Erethizon_dorsatum:0.021393748):0.0005273067	(Chinchilla_lanigera:0.0270231432	Octodon_degus:0.0462574613):0.0039827059):0.0075960973	Thryonomys_swinderianus:0.0589304015):0.0037520193	Hystrix_brachyura:0.0354018838):0.018485585	Ctenodactylus_gundi:0.0846810474):0.0091686766):0.0006584592	(((Spermophilus_citellus:0.0055245723	Marmota_vancouverensis:0.004862857):0.009893864	Tamias_sibiricus:0.0127320481):0.0038995551	Xerus_rutilus:0.0178943268):0.0281082472):0.0077068211	((Lepus_timidus:0.0082764087	(Oryctolagus_cuniculus:0.0064088538	Sylvilagus_bachmani:0.0085361463):0.0012340471):0.0307444431	(Ochotona_curzoniae:0.0150676445	Ochotona_princeps:0.0139124399):0.0605109183):0.0344756999):0.0021303573	((Macaca_arctoides:0.0114315359	Homo_sapiens:0.0107554661):0.0230332496	Lemur_catta:0.0318439143):0.0053166998):0.0058194117	((((Condylura_cristata:0.0338610147	Talpa_occidentalis:0.0182965362):0.0016032317	Scalopus_aquaticus:0.0210682471):0.0342445522	(Erinaceus_europaeus:0.101839761	(Sorex_araneus:0.0474216869	Suncus_etruscus:0.068649583):0.0493874961):0.0042681056):0.0067952776	((((((((((((Oryx_dammah:0.0053183937	Connochaetes_taurinus:0.005671585):0.0010834615	(Capra_hircus:0.0041905756	Capricornis_sumatraensis:0.0039882371):0.0026787654):0.0011952989	(Kobus_leche:0.0075386629	((Litocranius_walleri:0.0052177116	Nanger_dama:0.0051495187):0.0017946165	Procapra_przewalskii:0.0072355883):0.0032256238):0.0002018471):0.0025504034	(Bos_taurus:0.005151979	Bubalus_bubalis:0.0049937528):0.0036157368):0.0017147191	Moschus_berezovskii:0.0115749575):0.0009889171	(((Alces_alces:0.0059305177	Capreolus_capreolus:0.0077074521):0.0002200561	Rangifer_tarandus:0.0063881564):0.0010139119	(Axis_porcinus:0.0052832349	Muntiacus_reevesi:0.0062693566):0.0010887725):0.0057459823):0.0007671637	(Giraffa_camelopardalis:0.0054433841	Okapia_johnstoni:0.007332076):0.0055901984):0.0140187994	Tragulus_kanchil:0.040370875):0.0107439779	Hexaprotodon_liberiensis:0.0243786381):0.0051666789	(Catagonus_wagneri:0.0202842968	Sus_scrofa:0.0173655751):0.0223718264):0.0020262916	(Camelus_bactrianus:0.0060827432	Vicugna_pacos:0.0073882964):0.0326968897):0.0105870499	(((Ceratotherium_simum:0.0202636457	Tapirus_indicus:0.0206022836):0.0020751844	Equus_caballus:0.0259186228):0.0093434266	(Manis_pentadactyla:0.0499718666	((((((Eira_barbara:0.0075362233	Mustela_erminea:0.0086250261):0.0003326712	Meles_meles:0.009032824):0.0094324041	Procyon_lotor:0.0171136045):0.0070505916	Tremarctos_ornatus:0.0162572509):0.0033638727	Urocyon_cinereoargenteus:0.0246361639):0.0049352486	((Crocuta_crocuta:0.0165271205	(Cryptoprocta_ferox:0.0089084622	Helogale_parvula:0.0159345472):0.0032977597):0.0044804893	Felis_nigripes:0.0153345371):0.01100942):0.0127527178):0.0020534052):0.0003024096):0.0011986795):0.006280666):0.0057139034):0.0826253328):0.0921965178	Tachyglossus_aculeatus:0.1175318392);
((((((Bettongia_penicillata:0.0117482244	Macropus_giganteus:0.0101277578):0.018091489	Vombatus_ursinus:0.0202606483):0.004381533	Dasyurus_viverrinus:0.036582746):0.0087728778	Monodelphis_domestica:0.0368831587):0.1005444887	(((Dasypus_novemcinctus:0.024882652	Tolypeutes_matacus:0.0200392564):0.0354307329	(((Echinops_telfairi:0.0982914105	(Elephantulus_edwardii:0.0592756657	Rhynchocyon_petersi:0.0581232787):0.0226576174):0.0015838468	Orycteropus_afer:0.0436734796):0.0026999074	(Elephas_maximus:0.0329975107	Procavia_capensis:0.0639382674):0.0106511554):0.016872498):0.0015819846	(((((((((Acomys_cahirinus:0.0420434753	(Meriones_unguiculatus:0.0065396812	(Psammomys_obesus:0.0086002293	Rhombomys_opimus:0.0065496989):0.0002716626):0.0324342412):0.0059997911	((Arvicanthis_niloticus:0.024914423	Mus_musculus:0.027615563):0.0025074204	Rattus_norvegicus:0.0351355685):0.0215128508):0.006105616	(((Mesocricetus_auratus:0.0378839666	Microtus_ochrogaster:0.0437804017):0.0014418833	Sigmodon_hispidus:0.0434415847):0.0002133393	((Onychomys_arenicola:0.0174986136	(((Peromyscus_californicus:0.0059038587	Peromyscus_eremicus:0.0066724701):0.0059076558	Peromyscus_leucopus:0.0071221461):2.5053e-06	Peromyscus_maniculatus:0.0069544775):0.005804446):0.0029800769	Reithrodontomys_megalotis:0.0146342866):0.0132473397):0.0106720024):0.0729704727	(Dipodomys_ordii:0.0293106754	Perognathus_longimembris:0.0344561646):0.0637158644):0.0057661968	((((((Cavia_porcellus:0.0216242804	Hydrochoerus_hydrochaeris:0.0203723178):0.0188042315	Erethizon_dorsatum:0.021393748):0.0005273067	(Chinchilla_lanigera:0.0270231432	Octodon_degus:0.0462574613):0.0039827059):0.0075960973	Thryonomys_swinderianus:0.0589304015):0.0037520193	Hystrix_brachyura:0.0354018838):0.018485585	Ctenodactylus_gundi:0.0846810474):0.0091686766):0.0006584592	(((Ictidomys_tridecemlineatus:0.005700471	Marmota_monax:0.0050008663):0.009893864	Tamias_sibiricus:0.0127320481):0.0038995551	Xerus_rutilus:0.0178943268):0.0281082472):0.0077068211	((Lepus_timidus:0.0082764087	(Oryctolagus_cuniculus:0.0064088538	Sylvilagus_bachmani:0.0085361463):0.0012340471):0.0307444431	(Ochotona_curzoniae:0.0150676445	Ochotona_princeps:0.0139124399):0.0605109183):0.0344756999):0.0021303573	((Erythrocebus_patas:0.0118892807	Pan_paniscus:0.0103599355):0.0230332496	Lemur_catta:0.0318439143):0.0053166998):0.0058194117	((((Condylura_cristata:0.0338610147	Talpa_occidentalis:0.0182965362):0.0016032317	Scalopus_aquaticus:0.0210682471):0.0342445522	(Erinaceus_europaeus:0.101839761	(Sorex_araneus:0.0474216869	Suncus_etruscus:0.068649583):0.0493874961):0.0042681056):0.0067952776	((((((((((((Oryx_dammah:0.0053183937	Connochaetes_taurinus:0.005671585):0.0010834615	(Capra_hircus:0.0041905756	Ovibos_moschatus:0.0043641868):0.0026787654):0.0011952989	(Kobus_leche:0.0075386629	((Litocranius_walleri:0.0052177116	Nanger_dama:0.0051495187):0.0017946165	Procapra_przewalskii:0.0072355883):0.0032256238):0.0002018471):0.0025504034	(Bos_taurus:0.005151979	Bubalus_bubalis:0.0049937528):0.0036157368):0.0017147191	Moschus_berezovskii:0.0115749575):0.0009889171	(((Alces_alces:0.0059305177	Capreolus_capreolus:0.0077074521):0.0002200561	Odocoileus_virginianus:0.0058264456):0.0010139119	(Axis_porcinus:0.0052832349	Muntiacus_reevesi:0.0062693566):0.0010887725):0.0057459823):0.0007671637	(Giraffa_camelopardalis:0.0054433841	Okapia_johnstoni:0.007332076):0.0055901984):0.0140187994	Tragulus_kanchil:0.040370875):0.0107439779	Hexaprotodon_liberiensis:0.0243786381):0.0051666789	(Catagonus_wagneri:0.0202842968	Sus_scrofa:0.0173655751):0.0223718264):0.0020262916	(Camelus_bactrianus:0.0060827432	Lama_glama:0.0065604676):0.0326968897):0.0105870499	(((Diceros_bicornis:0.0204719041	Tapirus_indicus:0.0206022836):0.0020751844	Equus_caballus:0.0259186228):0.0093434266	(Manis_pentadactyla:0.0499718666	((((((Martes_foina:0.0065337631	Mustela_erminea:0.0086250261):0.0003326712	Meles_meles:0.009032824):0.0094324041	Procyon_lotor:0.0171136045):0.0070505916	Ursus_thibetanus:0.0165064907):0.0033638727	Lycaon_pictus:0.0249135743):0.0049352486	((Proteles_cristata:0.0177753388	(Cryptoprocta_ferox:0.0089084622	Helogale_parvula:0.0159345472):0.0032977597):0.0044804893	Felis_nigripes:0.0153345371):0.01100942):0.0127527178):0.0020534052):0.0003024096):0.0011986795):0.006280666):0.0057139034):0.0826253328):0.0921965178	Tachyglossus_aculeatus:0.1175318392);
((((((Bettongia_penicillata:0.0117482244	Lagorchestes_hirsutus:0.0109171952):0.018091489	Vombatus_ursinus:0.0202606483):0.004381533	Sarcophilus_harrisii:0.0365769157):0.0087728778	Monodelphis_domestica:0.0368831587):0.1005444887	(((Dasypus_novemcinctus:0.024882652	Tolypeutes_matacus:0.0200392564):0.0354307329	(((Echinops_telfairi:0.0982914105	(Elephantulus_edwardii:0.0592756657	Rhynchocyon_petersi:0.0581232787):0.0226576174):0.0015838468	Orycteropus_afer:0.0436734796):0.0026999074	(Elephas_maximus:0.0329975107	Procavia_capensis:0.0639382674):0.0106511554):0.016872498):0.0015819846	(((((((((Acomys_cahirinus:0.0420434753	(Meriones_unguiculatus:0.0065396812	(Psammomys_obesus:0.0086002293	Rhombomys_opimus:0.0065496989):0.0002716626):0.0324342412):0.0059997911	((Arvicanthis_niloticus:0.024914423	Mus_musculus:0.027615563):0.0025074204	Rattus_norvegicus:0.0351355685):0.0215128508):0.006105616	(((Mesocricetus_auratus:0.0378839666	Microtus_ochrogaster:0.0437804017):0.0014418833	Sigmodon_hispidus:0.0434415847):0.0002133393	((Onychomys_arenicola:0.0174986136	(((Peromyscus_californicus:0.0059038587	Peromyscus_eremicus:0.0066724701):0.0059076558	Peromyscus_leucopus:0.0071221461):2.5053e-06	Peromyscus_maniculatus:0.0069544775):0.005804446):0.0029800769	Reithrodontomys_megalotis:0.0146342866):0.0132473397):0.0106720024):0.0729704727	(Dipodomys_ordii:0.0293106754	Perognathus_longimembris:0.0344561646):0.0637158644):0.0057661968	((((((Cavia_porcellus:0.0216242804	Hydrochoerus_hydrochaeris:0.0203723178):0.0188042315	Erethizon_dorsatum:0.021393748):0.0005273067	(Chinchilla_lanigera:0.0270231432	Octodon_degus:0.0462574613):0.0039827059):0.0075960973	Thryonomys_swinderianus:0.0589304015):0.0037520193	Hystrix_brachyura:0.0354018838):0.018485585	Ctenodactylus_gundi:0.0846810474):0.0091686766):0.0006584592	(((Spermophilus_citellus:0.0055245723	Marmota_monax:0.0050008663):0.009893864	Tamias_sibiricus:0.0127320481):0.0038995551	Xerus_rutilus:0.0178943268):0.0281082472):0.0077068211	((Lepus_timidus:0.0082764087	(Oryctolagus_cuniculus:0.0064088538	Sylvilagus_bachmani:0.0085361463):0.0012340471):0.0307444431	(Ochotona_curzoniae:0.0150676445	Ochotona_princeps:0.0139124399):0.0605109183):0.0344756999):0.0021303573	((Papio_hamadryas:0.0113327734	Pan_paniscus:0.0103599355):0.0230332496	Lemur_catta:0.0318439143):0.0053166998):0.0058194117	((((Condylura_cristata:0.0338610147	Talpa_occidentalis:0.0182965362):0.0016032317	Scalopus_aquaticus:0.0210682471):0.0342445522	(Erinaceus_europaeus:0.101839761	(Sorex_araneus:0.0474216869	Suncus_etruscus:0.068649583):0.0493874961):0.0042681056):0.0067952776	((((((((((((Addax_nasomaculatus:0.0054928543	Connochaetes_taurinus:0.005671585):0.0010834615	(Ovis_aries:0.0044678558	Ovibos_moschatus:0.0043641868):0.0026787654):0.0011952989	(Kobus_leche:0.0075386629	((Litocranius_walleri:0.0052177116	Nanger_dama:0.0051495187):0.0017946165	Procapra_przewalskii:0.0072355883):0.0032256238):0.0002018471):0.0025504034	(Bos_taurus:0.005151979	Bubalus_bubalis:0.0049937528):0.0036157368):0.0017147191	Moschus_berezovskii:0.0115749575):0.0009889171	(((Alces_alces:0.0059305177	Capreolus_capreolus:0.0077074521):0.0002200561	Odocoileus_virginianus:0.0058264456):0.0010139119	(Cervus_elaphus:0.0052635686	Muntiacus_reevesi:0.0062693566):0.0010887725):0.0057459823):0.0007671637	(Giraffa_camelopardalis:0.0054433841	Okapia_johnstoni:0.007332076):0.0055901984):0.0140187994	Tragulus_kanchil:0.040370875):0.0107439779	Hexaprotodon_liberiensis:0.0243786381):0.0051666789	(Catagonus_wagneri:0.0202842968	Phacochoerus_africanus:0.0180636363):0.0223718264):0.0020262916	(Camelus_bactrianus:0.0060827432	Vicugna_pacos:0.0073882964):0.0326968897):0.0105870499	(((Ceratotherium_simum:0.0202636457	Tapirus_indicus:0.0206022836):0.0020751844	Equus_caballus:0.0259186228):0.0093434266	(Manis_pentadactyla:0.0499718666	((((((Gulo_gulo:0.0065537752	Mustela_erminea:0.0086250261):0.0003326712	Meles_meles:0.009032824):0.0094324041	Procyon_lotor:0.0171136045):0.0070505916	Helarctos_malayanus:0.0168436166):0.0033638727	Vulpes_vulpes:0.0248960869):0.0049352486	((Proteles_cristata:0.0177753388	(Cryptoprocta_ferox:0.0089084622	Helogale_parvula:0.0159345472):0.0032977597):0.0044804893	Panthera_leo:0.0147913089):0.01100942):0.0127527178):0.0020534052):0.0003024096):0.0011986795):0.006280666):0.0057139034):0.0826253328):0.0921965178	Tachyglossus_aculeatus:0.1175318392);
((((((Bettongia_penicillata:0.0117482244	Macropus_fuliginosus:0.0099199337):0.018091489	Vombatus_ursinus:0.0202606483):0.004381533	Dasyurus_viverrinus:0.036582746):0.0087728778	Monodelphis_domestica:0.0368831587):0.1005444887	(((Dasypus_novemcinctus:0.024882652	Tolypeutes_matacus:0.0200392564):0.0354307329	(((Echinops_telfairi:0.0982914105	(Elephantulus_edwardii:0.0592756657	Rhynchocyon_petersi:0.0581232787):0.0226576174):0.0015838468	Orycteropus_afer:0.0436734796):0.0026999074	(Loxodonta_africana:0.0332981336	Procavia_capensis:0.0639382674):0.0106511554):0.016872498):0.0015819846	(((((((((Acomys_cahirinus:0.0420434753	(Meriones_unguiculatus:0.0065396812	(Psammomys_obesus:0.0086002293	Rhombomys_opimus:0.0065496989):0.0002716626):0.0324342412):0.0059997911	((Arvicanthis_niloticus:0.024914423	Mus_musculus:0.027615563):0.0025074204	Rattus_norvegicus:0.0351355685):0.0215128508):0.006105616	(((Mesocricetus_auratus:0.0378839666	Microtus_ochrogaster:0.0437804017):0.0014418833	Sigmodon_hispidus:0.0434415847):0.0002133393	((Onychomys_arenicola:0.0174986136	(((Peromyscus_californicus:0.0059038587	Peromyscus_eremicus:0.0066724701):0.0059076558	Peromyscus_leucopus:0.0071221461):2.5053e-06	Peromyscus_maniculatus:0.0069544775):0.005804446):0.0029800769	Reithrodontomys_megalotis:0.0146342866):0.0132473397):0.0106720024):0.0729704727	(Dipodomys_ordii:0.0293106754	Perognathus_longimembris:0.0344561646):0.0637158644):0.0057661968	((((((Cavia_porcellus:0.0216242804	Hydrochoerus_hydrochaeris:0.0203723178):0.0188042315	Erethizon_dorsatum:0.021393748):0.0005273067	(Chinchilla_lanigera:0.0270231432	Octodon_degus:0.0462574613):0.0039827059):0.0075960973	Thryonomys_swinderianus:0.0589304015):0.0037520193	Hystrix_brachyura:0.0354018838):0.018485585	Ctenodactylus_gundi:0.0846810474):0.0091686766):0.0006584592	(((Ictidomys_tridecemlineatus:0.005700471	Marmota_himalayana:0.0051244854):0.009893864	Tamias_sibiricus:0.0127320481):0.0038995551	Xerus_rutilus:0.0178943268):0.0281082472):0.0077068211	((Lepus_timidus:0.0082764087	(Oryctolagus_cuniculus:0.0064088538	Sylvilagus_bachmani:0.0085361463):0.0012340471):0.0307444431	(Ochotona_curzoniae:0.0150676445	Ochotona_princeps:0.0139124399):0.0605109183):0.0344756999):0.0021303573	((Chlorocebus_aethiops:0.0119970098	Homo_sapiens:0.0107554661):0.0230332496	Lemur_catta:0.0318439143):0.0053166998):0.0058194117	((((Condylura_cristata:0.0338610147	Talpa_occidentalis:0.0182965362):0.0016032317	Scalopus_aquaticus:0.0210682471):0.0342445522	(Erinaceus_europaeus:0.101839761	(Sorex_araneus:0.0474216869	Suncus_etruscus:0.068649583):0.0493874961):0.0042681056):0.0067952776	((((((((((((Oryx_dammah:0.0053183937	Connochaetes_taurinus:0.005671585):0.0010834615	(Capra_hircus:0.0041905756	Capricornis_sumatraensis:0.0039882371):0.0026787654):0.0011952989	(Kobus_leche:0.0075386629	((Litocranius_walleri:0.0052177116	Nanger_dama:0.0051495187):0.0017946165	Procapra_przewalskii:0.0072355883):0.0032256238):0.0002018471):0.0025504034	(Bos_taurus:0.005151979	Bubalus_bubalis:0.0049937528):0.0036157368):0.0017147191	Moschus_berezovskii:0.0115749575):0.0009889171	(((Alces_alces:0.0059305177	Capreolus_capreolus:0.0077074521):0.0002200561	Odocoileus_hemionus:0.0062608563):0.0010139119	(Rucervus_eldii:0.004903677	Muntiacus_reevesi:0.0062693566):0.0010887725):0.0057459823):0.0007671637	(Giraffa_camelopardalis:0.0054433841	Okapia_johnstoni:0.007332076):0.0055901984):0.0140187994	Tragulus_kanchil:0.040370875):0.0107439779	Hexaprotodon_liberiensis:0.0243786381):0.0051666789	(Catagonus_wagneri:0.0202842968	Phacochoerus_africanus:0.0180636363):0.0223718264):0.0020262916	(Camelus_bactrianus:0.0060827432	Lama_guanicoe:0.0063425363):0.0326968897):0.0105870499	(((Diceros_bicornis:0.0204719041	Tapirus_indicus:0.0206022836):0.0020751844	Equus_caballus:0.0259186228):0.0093434266	(Manis_pentadactyla:0.0499718666	((((((Eira_barbara:0.0075362233	Mustela_erminea:0.0086250261):0.0003326712	Meles_meles:0.009032824):0.0094324041	Procyon_lotor:0.0171136045):0.0070505916	Helarctos_malayanus:0.0168436166):0.0033638727	Nyctereutes_procyonoides:0.0251710849):0.0049352486	((Crocuta_crocuta:0.0165271205	(Cryptoprocta_ferox:0.0089084622	Helogale_parvula:0.0159345472):0.0032977597):0.0044804893	Leopardus_geoffroyi:0.015197647):0.01100942):0.0127527178):0.0020534052):0.0003024096):0.0011986795):0.006280666):0.0057139034):0.0826253328):0.0921965178	Tachyglossus_aculeatus:0.1175318392);
((((((Bettongia_penicillata:0.0117482244	Lagorchestes_hirsutus:0.0109171952):0.018091489	Vombatus_ursinus:0.0202606483):0.004381533	Sarcophilus_harrisii:0.0365769157):0.0087728778	Monodelphis_domestica:0.0368831587):0.1005444887	(((Dasypus_novemcinctus:0.024882652	Tolypeutes_matacus:0.0200392564):0.0354307329	(((Echinops_telfairi:0.0982914105	(Elephantulus_edwardii:0.0592756657	Rhynchocyon_petersi:0.0581232787):0.0226576174):0.0015838468	Orycteropus_afer:0.0436734796):0.0026999074	(Elephas_maximus:0.0329975107	Procavia_capensis:0.0639382674):0.0106511554):0.016872498):0.0015819846	(((((((((Acomys_cahirinus:0.0420434753	(Meriones_unguiculatus:0.0065396812	(Psammomys_obesus:0.0086002293	Rhombomys_opimus:0.0065496989):0.0002716626):0.0324342412):0.0059997911	((Arvicanthis_niloticus:0.024914423	Mus_musculus:0.027615563):0.0025074204	Rattus_norvegicus:0.0351355685):0.0215128508):0.006105616	(((Mesocricetus_auratus:0.0378839666	Microtus_ochrogaster:0.0437804017):0.0014418833	Sigmodon_hispidus:0.0434415847):0.0002133393	((Onychomys_arenicola:0.0174986136	(((Peromyscus_californicus:0.0059038587	Peromyscus_eremicus:0.0066724701):0.0059076558	Peromyscus_leucopus:0.0071221461):2.5053e-06	Peromyscus_maniculatus:0.0069544775):0.005804446):0.0029800769	Reithrodontomys_megalotis:0.0146342866):0.0132473397):0.0106720024):0.0729704727	(Dipodomys_ordii:0.0293106754	Perognathus_longimembris:0.0344561646):0.0637158644):0.0057661968	((((((Cavia_porcellus:0.0216242804	Hydrochoerus_hydrochaeris:0.0203723178):0.0188042315	Erethizon_dorsatum:0.021393748):0.0005273067	(Chinchilla_lanigera:0.0270231432	Octodon_degus:0.0462574613):0.0039827059):0.0075960973	Thryonomys_swinderianus:0.0589304015):0.0037520193	Hystrix_brachyura:0.0354018838):0.018485585	Ctenodactylus_gundi:0.0846810474):0.0091686766):0.0006584592	(((Spermophilus_citellus:0.0055245723	Marmota_vancouverensis:0.004862857):0.009893864	Tamias_sibiricus:0.0127320481):0.0038995551	Xerus_rutilus:0.0178943268):0.0281082472):0.0077068211	((Lepus_timidus:0.0082764087	(Oryctolagus_cuniculus:0.0064088538	Sylvilagus_bachmani:0.0085361463):0.0012340471):0.0307444431	(Ochotona_curzoniae:0.0150676445	Ochotona_princeps:0.0139124399):0.0605109183):0.0344756999):0.0021303573	((Erythrocebus_patas:0.0118892807	Gorilla_gorilla:0.0104969684):0.0230332496	Lemur_catta:0.0318439143):0.0053166998):0.0058194117	((((Condylura_cristata:0.0338610147	Talpa_occidentalis:0.0182965362):0.0016032317	Scalopus_aquaticus:0.0210682471):0.0342445522	(Erinaceus_europaeus:0.101839761	(Sorex_araneus:0.0474216869	Suncus_etruscus:0.068649583):0.0493874961):0.0042681056):0.0067952776	((((((((((((Addax_nasomaculatus:0.0054928543	Connochaetes_taurinus:0.005671585):0.0010834615	(Oreamnos_americanus:0.0061857601	Ovibos_moschatus:0.0043641868):0.0026787654):0.0011952989	(Kobus_leche:0.0075386629	((Litocranius_walleri:0.0052177116	Nanger_dama:0.0051495187):0.0017946165	Procapra_przewalskii:0.0072355883):0.0032256238):0.0002018471):0.0025504034	(Bison_bison:0.005190308	Bubalus_bubalis:0.0049937528):0.0036157368):0.0017147191	Moschus_berezovskii:0.0115749575):0.0009889171	(((Alces_alces:0.0059305177	Capreolus_capreolus:0.0077074521):0.0002200561	Odocoileus_virginianus:0.0058264456):0.0010139119	(Dama_dama:0.0052276006	Muntiacus_reevesi:0.0062693566):0.0010887725):0.0057459823):0.0007671637	(Giraffa_camelopardalis:0.0054433841	Okapia_johnstoni:0.007332076):0.0055901984):0.0140187994	Tragulus_kanchil:0.040370875):0.0107439779	Hexaprotodon_liberiensis:0.0243786381):0.0051666789	(Catagonus_wagneri:0.0202842968	Sus_scrofa:0.0173655751):0.0223718264):0.0020262916	(Camelus_dromedarius:0.0058566464	Vicugna_pacos:0.0073882964):0.0326968897):0.0105870499	(((Diceros_bicornis:0.0204719041	Tapirus_indicus:0.0206022836):0.0020751844	Equus_caballus:0.0259186228):0.0093434266	(Manis_pentadactyla:0.0499718666	((((((Eira_barbara:0.0075362233	Mustela_erminea:0.0086250261):0.0003326712	Meles_meles:0.009032824):0.0094324041	Procyon_lotor:0.0171136045):0.0070505916	Ursus_maritimus:0.0164134601):0.0033638727	Urocyon_cinereoargenteus:0.0246361639):0.0049352486	((Crocuta_crocuta:0.0165271205	(Cryptoprocta_ferox:0.0089084622	Helogale_parvula:0.0159345472):0.0032977597):0.0044804893	Acinonyx_jubatus:0.015711488):0.01100942):0.0127527178):0.0020534052):0.0003024096):0.0011986795):0.006280666):0.0057139034):0.0826253328):0.0921965178	Tachyglossus_aculeatus:0.1175318392);
((((((Bettongia_penicillata:0.0117482244	Macropus_fuliginosus:0.0099199337):0.018091489	Vombatus_ursinus:0.0202606483):0.004381533	Sarcophilus_harrisii:0.0365769157):0.0087728778	Monodelphis_domestica:0.0368831587):0.1005444887	(((Dasypus_novemcinctus:0.024882652	Tolypeutes_matacus:0.0200392564):0.0354307329	(((Echinops_telfairi:0.0982914105	(Elephantulus_edwardii:0.0592756657	Rhynchocyon_petersi:0.0581232787):0.0226576174):0.0015838468	Orycteropus_afer:0.0436734796):0.0026999074	(Loxodonta_africana:0.0332981336	Procavia_capensis:0.0639382674):0.0106511554):0.016872498):0.0015819846	(((((((((Acomys_cahirinus:0.0420434753	(Meriones_unguiculatus:0.0065396812	(Psammomys_obesus:0.0086002293	Rhombomys_opimus:0.0065496989):0.0002716626):0.0324342412):0.0059997911	((Arvicanthis_niloticus:0.024914423	Mus_musculus:0.027615563):0.0025074204	Rattus_norvegicus:0.0351355685):0.0215128508):0.006105616	(((Mesocricetus_auratus:0.0378839666	Microtus_ochrogaster:0.0437804017):0.0014418833	Sigmodon_hispidus:0.0434415847):0.0002133393	((Onychomys_arenicola:0.0174986136	(((Peromyscus_californicus:0.0059038587	Peromyscus_eremicus:0.0066724701):0.0059076558	Peromyscus_leucopus:0.0071221461):2.5053e-06	Peromyscus_maniculatus:0.0069544775):0.005804446):0.0029800769	Reithrodontomys_megalotis:0.0146342866):0.0132473397):0.0106720024):0.0729704727	(Dipodomys_ordii:0.0293106754	Perognathus_longimembris:0.0344561646):0.0637158644):0.0057661968	((((((Cavia_porcellus:0.0216242804	Hydrochoerus_hydrochaeris:0.0203723178):0.0188042315	Erethizon_dorsatum:0.021393748):0.0005273067	(Chinchilla_lanigera:0.0270231432	Octodon_degus:0.0462574613):0.0039827059):0.0075960973	Thryonomys_swinderianus:0.0589304015):0.0037520193	Hystrix_brachyura:0.0354018838):0.018485585	Ctenodactylus_gundi:0.0846810474):0.0091686766):0.0006584592	(((Ictidomys_tridecemlineatus:0.005700471	Marmota_vancouverensis:0.004862857):0.009893864	Tamias_sibiricus:0.0127320481):0.0038995551	Xerus_rutilus:0.0178943268):0.0281082472):0.0077068211	((Lepus_timidus:0.0082764087	(Oryctolagus_cuniculus:0.0064088538	Sylvilagus_bachmani:0.0085361463):0.0012340471):0.0307444431	(Ochotona_curzoniae:0.0150676445	Ochotona_princeps:0.0139124399):0.0605109183):0.0344756999):0.0021303573	((Erythrocebus_patas:0.0118892807	Homo_sapiens:0.0107554661):0.0230332496	Lemur_catta:0.0318439143):0.0053166998):0.0058194117	((((Condylura_cristata:0.0338610147	Talpa_occidentalis:0.0182965362):0.0016032317	Scalopus_aquaticus:0.0210682471):0.0342445522	(Erinaceus_europaeus:0.101839761	(Sorex_araneus:0.0474216869	Suncus_etruscus:0.068649583):0.0493874961):0.0042681056):0.0067952776	((((((((((((Addax_nasomaculatus:0.0054928543	Connochaetes_taurinus:0.005671585):0.0010834615	(Ovis_aries:0.0044678558	Ovibos_moschatus:0.0043641868):0.0026787654):0.0011952989	(Kobus_leche:0.0075386629	((Litocranius_walleri:0.0052177116	Nanger_dama:0.0051495187):0.0017946165	Procapra_przewalskii:0.0072355883):0.0032256238):0.0002018471):0.0025504034	(Bos_taurus:0.005151979	Syncerus_caffer:0.0058639815):0.0036157368):0.0017147191	Moschus_berezovskii:0.0115749575):0.0009889171	(((Alces_alces:0.0059305177	Capreolus_capreolus:0.0077074521):0.0002200561	Odocoileus_hemionus:0.0062608563):0.0010139119	(Dama_dama:0.0052276006	Muntiacus_reevesi:0.0062693566):0.0010887725):0.0057459823):0.0007671637	(Giraffa_camelopardalis:0.0054433841	Okapia_johnstoni:0.007332076):0.0055901984):0.0140187994	Tragulus_kanchil:0.040370875):0.0107439779	Hexaprotodon_liberiensis:0.0243786381):0.0051666789	(Catagonus_wagneri:0.0202842968	Sus_scrofa:0.0173655751):0.0223718264):0.0020262916	(Camelus_bactrianus:0.0060827432	Lama_glama:0.0065604676):0.0326968897):0.0105870499	(((Diceros_bicornis:0.0204719041	Tapirus_indicus:0.0206022836):0.0020751844	Equus_caballus:0.0259186228):0.0093434266	(Manis_pentadactyla:0.0499718666	((((((Martes_zibellina:0.006130775	Mustela_erminea:0.0086250261):0.0003326712	Meles_meles:0.009032824):0.0094324041	Procyon_lotor:0.0171136045):0.0070505916	Tremarctos_ornatus:0.0162572509):0.0033638727	Urocyon_cinereoargenteus:0.0246361639):0.0049352486	((Crocuta_crocuta:0.0165271205	(Cryptoprocta_ferox:0.0089084622	Helogale_parvula:0.0159345472):0.0032977597):0.0044804893	Caracal_caracal:0.0149884607):0.01100942):0.0127527178):0.0020534052):0.0003024096):0.0011986795):0.006280666):0.0057139034):0.0826253328):0.0921965178	Tachyglossus_aculeatus:0.1175318392);
((((((Bettongia_penicillata:0.0117482244	Macropus_fuliginosus:0.0099199337):0.018091489	Vombatus_ursinus:0.0202606483):0.004381533	Sarcophilus_harrisii:0.0365769157):0.0087728778	Monodelphis_domestica:0.0368831587):0.1005444887	(((Dasypus_novemcinctus:0.024882652	Tolypeutes_matacus:0.0200392564):0.0354307329	(((Echinops_telfairi:0.0982914105	(Elephantulus_edwardii:0.0592756657	Rhynchocyon_petersi:0.0581232787):0.0226576174):0.0015838468	Orycteropus_afer:0.0436734796):0.0026999074	(Elephas_maximus:0.0329975107	Procavia_capensis:0.0639382674):0.0106511554):0.016872498):0.0015819846	(((((((((Acomys_cahirinus:0.0420434753	(Meriones_unguiculatus:0.0065396812	(Psammomys_obesus:0.0086002293	Rhombomys_opimus:0.0065496989):0.0002716626):0.0324342412):0.0059997911	((Arvicanthis_niloticus:0.024914423	Mus_musculus:0.027615563):0.0025074204	Rattus_norvegicus:0.0351355685):0.0215128508):0.006105616	(((Mesocricetus_auratus:0.0378839666	Microtus_ochrogaster:0.0437804017):0.0014418833	Sigmodon_hispidus:0.0434415847):0.0002133393	((Onychomys_arenicola:0.0174986136	(((Peromyscus_californicus:0.0059038587	Peromyscus_eremicus:0.0066724701):0.0059076558	Peromyscus_leucopus:0.0071221461):2.5053e-06	Peromyscus_maniculatus:0.0069544775):0.005804446):0.0029800769	Reithrodontomys_megalotis:0.0146342866):0.0132473397):0.0106720024):0.0729704727	(Dipodomys_ordii:0.0293106754	Perognathus_longimembris:0.0344561646):0.0637158644):0.0057661968	((((((Cavia_porcellus:0.0216242804	Hydrochoerus_hydrochaeris:0.0203723178):0.0188042315	Erethizon_dorsatum:0.021393748):0.0005273067	(Chinchilla_lanigera:0.0270231432	Octodon_degus:0.0462574613):0.0039827059):0.0075960973	Thryonomys_swinderianus:0.0589304015):0.0037520193	Hystrix_brachyura:0.0354018838):0.018485585	Ctenodactylus_gundi:0.0846810474):0.0091686766):0.0006584592	(((Spermophilus_citellus:0.0055245723	Marmota_himalayana:0.0051244854):0.009893864	Tamias_sibiricus:0.0127320481):0.0038995551	Xerus_rutilus:0.0178943268):0.0281082472):0.0077068211	((Lepus_timidus:0.0082764087	(Oryctolagus_cuniculus:0.0064088538	Sylvilagus_floridanus:0.0082223252):0.0012340471):0.0307444431	(Ochotona_curzoniae:0.0150676445	Ochotona_princeps:0.0139124399):0.0605109183):0.0344756999):0.0021303573	((Theropithecus_gelada:0.0113185949	Pan_paniscus:0.0103599355):0.0230332496	Lemur_catta:0.0318439143):0.0053166998):0.0058194117	((((Condylura_cristata:0.0338610147	Talpa_occidentalis:0.0182965362):0.0016032317	Scalopus_aquaticus:0.0210682471):0.0342445522	(Erinaceus_europaeus:0.101839761	(Sorex_araneus:0.0474216869	Suncus_etruscus:0.068649583):0.0493874961):0.0042681056):0.0067952776	((((((((((((Oryx_dammah:0.0053183937	Connochaetes_taurinus:0.005671585):0.0010834615	(Oreamnos_americanus:0.0061857601	Capricornis_sumatraensis:0.0039882371):0.0026787654):0.0011952989	(Kobus_leche:0.0075386629	((Litocranius_walleri:0.0052177116	Nanger_dama:0.0051495187):0.0017946165	Procapra_przewalskii:0.0072355883):0.0032256238):0.0002018471):0.0025504034	(Bison_bison:0.005190308	Bubalus_bubalis:0.0049937528):0.0036157368):0.0017147191	Moschus_berezovskii:0.0115749575):0.0009889171	(((Alces_alces:0.0059305177	Capreolus_capreolus:0.0077074521):0.0002200561	Rangifer_tarandus:0.0063881564):0.0010139119	(Cervus_canadensis:0.0052004462	Muntiacus_reevesi:0.0062693566):0.0010887725):0.0057459823):0.0007671637	(Giraffa_camelopardalis:0.0054433841	Okapia_johnstoni:0.007332076):0.0055901984):0.0140187994	Tragulus_kanchil:0.040370875):0.0107439779	Hexaprotodon_liberiensis:0.0243786381):0.0051666789	(Catagonus_wagneri:0.0202842968	Sus_scrofa:0.0173655751):0.0223718264):0.0020262916	(Camelus_dromedarius:0.0058566464	Lama_guanicoe:0.0063425363):0.0326968897):0.0105870499	(((Diceros_bicornis:0.0204719041	Tapirus_indicus:0.0206022836):0.0020751844	Equus_caballus:0.0259186228):0.0093434266	(Manis_pentadactyla:0.0499718666	((((((Martes_zibellina:0.006130775	Mustela_erminea:0.0086250261):0.0003326712	Meles_meles:0.009032824):0.0094324041	Procyon_lotor:0.0171136045):0.0070505916	Ursus_maritimus:0.0164134601):0.0033638727	Lycaon_pictus:0.0249135743):0.0049352486	((Crocuta_crocuta:0.0165271205	(Cryptoprocta_ferox:0.0089084622	Helogale_parvula:0.0159345472):0.0032977597):0.0044804893	Panthera_leo:0.0147913089):0.01100942):0.0127527178):0.0020534052):0.0003024096):0.0011986795):0.006280666):0.0057139034):0.0826253328):0.0921965178	Tachyglossus_aculeatus:0.1175318392);
((((((Bettongia_penicillata:0.0117482244	Lagorchestes_hirsutus:0.0109171952):0.018091489	Vombatus_ursinus:0.0202606483):0.004381533	Sarcophilus_harrisii:0.0365769157):0.0087728778	Monodelphis_domestica:0.0368831587):0.1005444887	(((Dasypus_novemcinctus:0.024882652	Tolypeutes_matacus:0.0200392564):0.0354307329	(((Echinops_telfairi:0.0982914105	(Elephantulus_edwardii:0.0592756657	Rhynchocyon_petersi:0.0581232787):0.0226576174):0.0015838468	Orycteropus_afer:0.0436734796):0.0026999074	(Elephas_maximus:0.0329975107	Procavia_capensis:0.0639382674):0.0106511554):0.016872498):0.0015819846	(((((((((Acomys_cahirinus:0.0420434753	(Meriones_unguiculatus:0.0065396812	(Psammomys_obesus:0.0086002293	Rhombomys_opimus:0.0065496989):0.0002716626):0.0324342412):0.0059997911	((Arvicanthis_niloticus:0.024914423	Mus_musculus:0.027615563):0.0025074204	Rattus_norvegicus:0.0351355685):0.0215128508):0.006105616	(((Mesocricetus_auratus:0.0378839666	Microtus_ochrogaster:0.0437804017):0.0014418833	Sigmodon_hispidus:0.0434415847):0.0002133393	((Onychomys_arenicola:0.0174986136	(((Peromyscus_californicus:0.0059038587	Peromyscus_eremicus:0.0066724701):0.0059076558	Peromyscus_leucopus:0.0071221461):2.5053e-06	Peromyscus_maniculatus:0.0069544775):0.005804446):0.0029800769	Reithrodontomys_megalotis:0.0146342866):0.0132473397):0.0106720024):0.0729704727	(Dipodomys_ordii:0.0293106754	Perognathus_longimembris:0.0344561646):0.0637158644):0.0057661968	((((((Cavia_porcellus:0.0216242804	Hydrochoerus_hydrochaeris:0.0203723178):0.0188042315	Erethizon_dorsatum:0.021393748):0.0005273067	(Chinchilla_lanigera:0.0270231432	Octodon_degus:0.0462574613):0.0039827059):0.0075960973	Thryonomys_swinderianus:0.0589304015):0.0037520193	Hystrix_brachyura:0.0354018838):0.018485585	Ctenodactylus_gundi:0.0846810474):0.0091686766):0.0006584592	(((Ictidomys_tridecemlineatus:0.005700471	Marmota_monax:0.0050008663):0.009893864	Tamias_sibiricus:0.0127320481):0.0038995551	Xerus_rutilus:0.0178943268):0.0281082472):0.0077068211	((Lepus_timidus:0.0082764087	(Oryctolagus_cuniculus:0.0064088538	Sylvilagus_bachmani:0.0085361463):0.0012340471):0.0307444431	(Ochotona_curzoniae:0.0150676445	Ochotona_princeps:0.0139124399):0.0605109183):0.0344756999):0.0021303573	((Macaca_nigra:0.0117080496	Gorilla_gorilla:0.0104969684):0.0230332496	Lemur_catta:0.0318439143):0.0053166998):0.0058194117	((((Condylura_cristata:0.0338610147	Talpa_occidentalis:0.0182965362):0.0016032317	Scalopus_aquaticus:0.0210682471):0.0342445522	(Erinaceus_europaeus:0.101839761	(Sorex_araneus:0.0474216869	Suncus_etruscus:0.068649583):0.0493874961):0.0042681056):0.0067952776	((((((((((((Oryx_dammah:0.0053183937	Connochaetes_taurinus:0.005671585):0.0010834615	(Ammotragus_lervia:0.0041309714	Ovibos_moschatus:0.0043641868):0.0026787654):0.0011952989	(Kobus_leche:0.0075386629	((Litocranius_walleri:0.0052177116	Nanger_dama:0.0051495187):0.0017946165	Procapra_przewalskii:0.0072355883):0.0032256238):0.0002018471):0.0025504034	(Bos_taurus:0.005151979	Bubalus_bubalis:0.0049937528):0.0036157368):0.0017147191	Moschus_berezovskii:0.0115749575):0.0009889171	(((Alces_alces:0.0059305177	Capreolus_capreolus:0.0077074521):0.0002200561	Odocoileus_virginianus:0.0058264456):0.0010139119	(Axis_porcinus:0.0052832349	Muntiacus_reevesi:0.0062693566):0.0010887725):0.0057459823):0.0007671637	(Giraffa_camelopardalis:0.0054433841	Okapia_johnstoni:0.007332076):0.0055901984):0.0140187994	Tragulus_kanchil:0.040370875):0.0107439779	Hexaprotodon_liberiensis:0.0243786381):0.0051666789	(Catagonus_wagneri:0.0202842968	Phacochoerus_africanus:0.0180636363):0.0223718264):0.0020262916	(Camelus_dromedarius:0.0058566464	Vicugna_pacos:0.0073882964):0.0326968897):0.0105870499	(((Diceros_bicornis:0.0204719041	Tapirus_indicus:0.0206022836):0.0020751844	Equus_asinus:0.0262450747):0.0093434266	(Manis_pentadactyla:0.0499718666	((((((Gulo_gulo:0.0065537752	Mustela_erminea:0.0086250261):0.0003326712	Meles_meles:0.009032824):0.0094324041	Procyon_lotor:0.0171136045):0.0070505916	Ursus_americanus:0.0166340235):0.0033638727	Lycaon_pictus:0.0249135743):0.0049352486	((Proteles_cristata:0.0177753388	(Cryptoprocta_ferox:0.0089084622	Helogale_parvula:0.0159345472):0.0032977597):0.0044804893	Acinonyx_jubatus:0.015711488):0.01100942):0.0127527178):0.0020534052):0.0003024096):0.0011986795):0.006280666):0.0057139034):0.0826253328):0.0921965178	Tachyglossus_aculeatus:0.1175318392);
((((((Bettongia_penicillata:0.0117482244	Macropus_fuliginosus:0.0099199337):0.018091489	Vombatus_ursinus:0.0202606483):0.004381533	Sarcophilus_harrisii:0.0365769157):0.0087728778	Monodelphis_domestica:0.0368831587):0.1005444887	(((Dasypus_novemcinctus:0.024882652	Tolypeutes_matacus:0.0200392564):0.0354307329	(((Echinops_telfairi:0.0982914105	(Elephantulus_edwardii:0.0592756657	Rhynchocyon_petersi:0.0581232787):0.0226576174):0.0015838468	Orycteropus_afer:0.0436734796):0.0026999074	(Loxodonta_africana:0.0332981336	Procavia_capensis:0.0639382674):0.0106511554):0.016872498):0.0015819846	(((((((((Acomys_cahirinus:0.0420434753	(Meriones_unguiculatus:0.0065396812	(Psammomys_obesus:0.0086002293	Rhombomys_opimus:0.0065496989):0.0002716626):0.0324342412):0.0059997911	((Arvicanthis_niloticus:0.024914423	Mus_musculus:0.027615563):0.0025074204	Rattus_norvegicus:0.0351355685):0.0215128508):0.006105616	(((Mesocricetus_auratus:0.0378839666	Microtus_ochrogaster:0.0437804017):0.0014418833	Sigmodon_hispidus:0.0434415847):0.0002133393	((Onychomys_arenicola:0.0174986136	(((Peromyscus_californicus:0.0059038587	Peromyscus_eremicus:0.0066724701):0.0059076558	Peromyscus_leucopus:0.0071221461):2.5053e-06	Peromyscus_maniculatus:0.0069544775):0.005804446):0.0029800769	Reithrodontomys_megalotis:0.0146342866):0.0132473397):0.0106720024):0.0729704727	(Dipodomys_ordii:0.0293106754	Perognathus_longimembris:0.0344561646):0.0637158644):0.0057661968	((((((Cavia_porcellus:0.0216242804	Hydrochoerus_hydrochaeris:0.0203723178):0.0188042315	Erethizon_dorsatum:0.021393748):0.0005273067	(Chinchilla_lanigera:0.0270231432	Octodon_degus:0.0462574613):0.0039827059):0.0075960973	Thryonomys_swinderianus:0.0589304015):0.0037520193	Hystrix_brachyura:0.0354018838):0.018485585	Ctenodactylus_gundi:0.0846810474):0.0091686766):0.0006584592	(((Ictidomys_tridecemlineatus:0.005700471	Marmota_monax:0.0050008663):0.009893864	Tamias_sibiricus:0.0127320481):0.0038995551	Xerus_rutilus:0.0178943268):0.0281082472):0.0077068211	((Lepus_timidus:0.0082764087	(Oryctolagus_cuniculus:0.0064088538	Sylvilagus_floridanus:0.0082223252):0.0012340471):0.0307444431	(Ochotona_curzoniae:0.0150676445	Ochotona_princeps:0.0139124399):0.0605109183):0.0344756999):0.0021303573	((Erythrocebus_patas:0.0118892807	Homo_sapiens:0.0107554661):0.0230332496	Lemur_catta:0.0318439143):0.0053166998):0.0058194117	((((Condylura_cristata:0.0338610147	Talpa_occidentalis:0.0182965362):0.0016032317	Scalopus_aquaticus:0.0210682471):0.0342445522	(Erinaceus_europaeus:0.101839761	(Sorex_araneus:0.0474216869	Suncus_etruscus:0.068649583):0.0493874961):0.0042681056):0.0067952776	((((((((((((Addax_nasomaculatus:0.0054928543	Connochaetes_taurinus:0.005671585):0.0010834615	(Ovis_aries:0.0044678558	Capricornis_sumatraensis:0.0039882371):0.0026787654):0.0011952989	(Kobus_leche:0.0075386629	((Litocranius_walleri:0.0052177116	Nanger_dama:0.0051495187):0.0017946165	Procapra_przewalskii:0.0072355883):0.0032256238):0.0002018471):0.0025504034	(Bos_taurus:0.005151979	Bubalus_bubalis:0.0049937528):0.0036157368):0.0017147191	Moschus_berezovskii:0.0115749575):0.0009889171	(((Alces_alces:0.0059305177	Capreolus_capreolus:0.0077074521):0.0002200561	Odocoileus_virginianus:0.0058264456):0.0010139119	(Cervus_canadensis:0.0052004462	Muntiacus_reevesi:0.0062693566):0.0010887725):0.0057459823):0.0007671637	(Giraffa_camelopardalis:0.0054433841	Okapia_johnstoni:0.007332076):0.0055901984):0.0140187994	Tragulus_kanchil:0.040370875):0.0107439779	Hexaprotodon_liberiensis:0.0243786381):0.0051666789	(Catagonus_wagneri:0.0202842968	Phacochoerus_africanus:0.0180636363):0.0223718264):0.0020262916	(Camelus_bactrianus:0.0060827432	Vicugna_pacos:0.0073882964):0.0326968897):0.0105870499	(((Ceratotherium_simum:0.0202636457	Tapirus_indicus:0.0206022836):0.0020751844	Equus_caballus:0.0259186228):0.0093434266	(Manis_pentadactyla:0.0499718666	((((((Martes_foina:0.0065337631	Mustela_erminea:0.0086250261):0.0003326712	Meles_meles:0.009032824):0.0094324041	Procyon_lotor:0.0171136045):0.0070505916	Ursus_maritimus:0.0164134601):0.0033638727	Vulpes_vulpes:0.0248960869):0.0049352486	((Proteles_cristata:0.0177753388	(Cryptoprocta_ferox:0.0089084622	Helogale_parvula:0.0159345472):0.0032977597):0.0044804893	Felis_nigripes:0.0153345371):0.01100942):0.0127527178):0.0020534052):0.0003024096):0.0011986795):0.006280666):0.0057139034):0.0826253328):0.0921965178	Tachyglossus_aculeatus:0.1175318392);
((((((Bettongia_penicillata:0.0117482244	Macropus_fuliginosus:0.0099199337):0.018091489	Vombatus_ursinus:0.0202606483):0.004381533	Dasyurus_viverrinus:0.036582746):0.0087728778	Monodelphis_domestica:0.0368831587):0.1005444887	(((Dasypus_novemcinctus:0.024882652	Tolypeutes_matacus:0.0200392564):0.0354307329	(((Echinops_telfairi:0.0982914105	(Elephantulus_edwardii:0.0592756657	Rhynchocyon_petersi:0.0581232787):0.0226576174):0.0015838468	Orycteropus_afer:0.0436734796):0.0026999074	(Elephas_maximus:0.0329975107	Procavia_capensis:0.0639382674):0.0106511554):0.016872498):0.0015819846	(((((((((Acomys_cahirinus:0.0420434753	(Meriones_unguiculatus:0.0065396812	(Psammomys_obesus:0.0086002293	Rhombomys_opimus:0.0065496989):0.0002716626):0.0324342412):0.0059997911	((Arvicanthis_niloticus:0.024914423	Mus_musculus:0.027615563):0.0025074204	Rattus_norvegicus:0.0351355685):0.0215128508):0.006105616	(((Mesocricetus_auratus:0.0378839666	Microtus_ochrogaster:0.0437804017):0.0014418833	Sigmodon_hispidus:0.0434415847):0.0002133393	((Onychomys_arenicola:0.0174986136	(((Peromyscus_californicus:0.0059038587	Peromyscus_eremicus:0.0066724701):0.0059076558	Peromyscus_leucopus:0.0071221461):2.5053e-06	Peromyscus_maniculatus:0.0069544775):0.005804446):0.0029800769	Reithrodontomys_megalotis:0.0146342866):0.0132473397):0.0106720024):0.0729704727	(Dipodomys_ordii:0.0293106754	Perognathus_longimembris:0.0344561646):0.0637158644):0.0057661968	((((((Cavia_porcellus:0.0216242804	Hydrochoerus_hydrochaeris:0.0203723178):0.0188042315	Erethizon_dorsatum:0.021393748):0.0005273067	(Chinchilla_lanigera:0.0270231432	Octodon_degus:0.0462574613):0.0039827059):0.0075960973	Thryonomys_swinderianus:0.0589304015):0.0037520193	Hystrix_brachyura:0.0354018838):0.018485585	Ctenodactylus_gundi:0.0846810474):0.0091686766):0.0006584592	(((Spermophilus_citellus:0.0055245723	Marmota_himalayana:0.0051244854):0.009893864	Tamias_sibiricus:0.0127320481):0.0038995551	Xerus_rutilus:0.0178943268):0.0281082472):0.0077068211	((Lepus_timidus:0.0082764087	(Oryctolagus_cuniculus:0.0064088538	Sylvilagus_bachmani:0.0085361463):0.0012340471):0.0307444431	(Ochotona_curzoniae:0.0150676445	Ochotona_princeps:0.0139124399):0.0605109183):0.0344756999):0.0021303573	((Erythrocebus_patas:0.0118892807	Pan_paniscus:0.0103599355):0.0230332496	Lemur_catta:0.0318439143):0.0053166998):0.0058194117	((((Condylura_cristata:0.0338610147	Talpa_occidentalis:0.0182965362):0.0016032317	Scalopus_aquaticus:0.0210682471):0.0342445522	(Erinaceus_europaeus:0.101839761	(Sorex_araneus:0.0474216869	Suncus_etruscus:0.068649583):0.0493874961):0.0042681056):0.0067952776	((((((((((((Addax_nasomaculatus:0.0054928543	Connochaetes_taurinus:0.005671585):0.0010834615	(Oreamnos_americanus:0.0061857601	Ovibos_moschatus:0.0043641868):0.0026787654):0.0011952989	(Kobus_leche:0.0075386629	((Litocranius_walleri:0.0052177116	Nanger_dama:0.0051495187):0.0017946165	Procapra_przewalskii:0.0072355883):0.0032256238):0.0002018471):0.0025504034	(Bos_taurus:0.005151979	Syncerus_caffer:0.0058639815):0.0036157368):0.0017147191	Moschus_berezovskii:0.0115749575):0.0009889171	(((Alces_alces:0.0059305177	Capreolus_capreolus:0.0077074521):0.0002200561	Rangifer_tarandus:0.0063881564):0.0010139119	(Dama_dama:0.0052276006	Muntiacus_reevesi:0.0062693566):0.0010887725):0.0057459823):0.0007671637	(Giraffa_camelopardalis:0.0054433841	Okapia_johnstoni:0.007332076):0.0055901984):0.0140187994	Tragulus_kanchil:0.040370875):0.0107439779	Hexaprotodon_liberiensis:0.0243786381):0.0051666789	(Catagonus_wagneri:0.0202842968	Phacochoerus_africanus:0.0180636363):0.0223718264):0.0020262916	(Camelus_bactrianus:0.0060827432	Vicugna_pacos:0.0073882964):0.0326968897):0.0105870499	(((Ceratotherium_simum:0.0202636457	Tapirus_indicus:0.0206022836):0.0020751844	Equus_asinus:0.0262450747):0.0093434266	(Manis_pentadactyla:0.0499718666	((((((Gulo_gulo:0.0065537752	Mustela_erminea:0.0086250261):0.0003326712	Meles_meles:0.009032824):0.0094324041	Procyon_lotor:0.0171136045):0.0070505916	Helarctos_malayanus:0.0168436166):0.0033638727	Urocyon_cinereoargenteus:0.0246361639):0.0049352486	((Crocuta_crocuta:0.0165271205	(Cryptoprocta_ferox:0.0089084622	Helogale_parvula:0.0159345472):0.0032977597):0.0044804893	Puma_concolor:0.0155005292):0.01100942):0.0127527178):0.0020534052):0.0003024096):0.0011986795):0.006280666):0.0057139034):0.0826253328):0.0921965178	Tachyglossus_aculeatus:0.1175318392);
((((((Bettongia_penicillata:0.0117482244	Macropus_fuliginosus:0.0099199337):0.018091489	Vombatus_ursinus:0.0202606483):0.004381533	Sarcophilus_harrisii:0.0365769157):0.0087728778	Monodelphis_domestica:0.0368831587):0.1005444887	(((Dasypus_novemcinctus:0.024882652	Tolypeutes_matacus:0.0200392564):0.0354307329	(((Echinops_telfairi:0.0982914105	(Elephantulus_edwardii:0.0592756657	Rhynchocyon_petersi:0.0581232787):0.0226576174):0.0015838468	Orycteropus_afer:0.0436734796):0.0026999074	(Loxodonta_africana:0.0332981336	Procavia_capensis:0.0639382674):0.0106511554):0.016872498):0.0015819846	(((((((((Acomys_cahirinus:0.0420434753	(Meriones_unguiculatus:0.0065396812	(Psammomys_obesus:0.0086002293	Rhombomys_opimus:0.0065496989):0.0002716626):0.0324342412):0.0059997911	((Arvicanthis_niloticus:0.024914423	Mus_musculus:0.027615563):0.0025074204	Rattus_norvegicus:0.0351355685):0.0215128508):0.006105616	(((Mesocricetus_auratus:0.0378839666	Microtus_ochrogaster:0.0437804017):0.0014418833	Sigmodon_hispidus:0.0434415847):0.0002133393	((Onychomys_arenicola:0.0174986136	(((Peromyscus_californicus:0.0059038587	Peromyscus_eremicus:0.0066724701):0.0059076558	Peromyscus_leucopus:0.0071221461):2.5053e-06	Peromyscus_maniculatus:0.0069544775):0.005804446):0.0029800769	Reithrodontomys_megalotis:0.0146342866):0.0132473397):0.0106720024):0.0729704727	(Dipodomys_ordii:0.0293106754	Perognathus_longimembris:0.0344561646):0.0637158644):0.0057661968	((((((Cavia_porcellus:0.0216242804	Hydrochoerus_hydrochaeris:0.0203723178):0.0188042315	Erethizon_dorsatum:0.021393748):0.0005273067	(Chinchilla_lanigera:0.0270231432	Octodon_degus:0.0462574613):0.0039827059):0.0075960973	Thryonomys_swinderianus:0.0589304015):0.0037520193	Hystrix_brachyura:0.0354018838):0.018485585	Ctenodactylus_gundi:0.0846810474):0.0091686766):0.0006584592	(((Spermophilus_citellus:0.0055245723	Marmota_monax:0.0050008663):0.009893864	Tamias_sibiricus:0.0127320481):0.0038995551	Xerus_rutilus:0.0178943268):0.0281082472):0.0077068211	((Lepus_timidus:0.0082764087	(Oryctolagus_cuniculus:0.0064088538	Sylvilagus_bachmani:0.0085361463):0.0012340471):0.0307444431	(Ochotona_curzoniae:0.0150676445	Ochotona_princeps:0.0139124399):0.0605109183):0.0344756999):0.0021303573	((Chlorocebus_aethiops:0.0119970098	Gorilla_gorilla:0.0104969684):0.0230332496	Lemur_catta:0.0318439143):0.0053166998):0.0058194117	((((Condylura_cristata:0.0338610147	Talpa_occidentalis:0.0182965362):0.0016032317	Scalopus_aquaticus:0.0210682471):0.0342445522	(Erinaceus_europaeus:0.101839761	(Sorex_araneus:0.0474216869	Suncus_etruscus:0.068649583):0.0493874961):0.0042681056):0.0067952776	((((((((((((Addax_nasomaculatus:0.0054928543	Connochaetes_taurinus:0.005671585):0.0010834615	(Ovis_aries:0.0044678558	Capricornis_sumatraensis:0.0039882371):0.0026787654):0.0011952989	(Kobus_leche:0.0075386629	((Litocranius_walleri:0.0052177116	Nanger_dama:0.0051495187):0.0017946165	Procapra_przewalskii:0.0072355883):0.0032256238):0.0002018471):0.0025504034	(Bos_taurus:0.005151979	Syncerus_caffer:0.0058639815):0.0036157368):0.0017147191	Moschus_berezovskii:0.0115749575):0.0009889171	(((Alces_alces:0.0059305177	Capreolus_capreolus:0.0077074521):0.0002200561	Odocoileus_hemionus:0.0062608563):0.0010139119	(Axis_porcinus:0.0052832349	Muntiacus_reevesi:0.0062693566):0.0010887725):0.0057459823):0.0007671637	(Giraffa_camelopardalis:0.0054433841	Okapia_johnstoni:0.007332076):0.0055901984):0.0140187994	Tragulus_kanchil:0.040370875):0.0107439779	Hexaprotodon_liberiensis:0.0243786381):0.0051666789	(Catagonus_wagneri:0.0202842968	Sus_scrofa:0.0173655751):0.0223718264):0.0020262916	(Camelus_bactrianus:0.0060827432	Lama_glama:0.0065604676):0.0326968897):0.0105870499	(((Diceros_bicornis:0.0204719041	Tapirus_indicus:0.0206022836):0.0020751844	Equus_caballus:0.0259186228):0.0093434266	(Manis_pentadactyla:0.0499718666	((((((Eira_barbara:0.0075362233	Mustela_erminea:0.0086250261):0.0003326712	Meles_meles:0.009032824):0.0094324041	Procyon_lotor:0.0171136045):0.0070505916	Helarctos_malayanus:0.0168436166):0.0033638727	Urocyon_cinereoargenteus:0.0246361639):0.0049352486	((Proteles_cristata:0.0177753388	(Cryptoprocta_ferox:0.0089084622	Helogale_parvula:0.0159345472):0.0032977597):0.0044804893	Acinonyx_jubatus:0.015711488):0.01100942):0.0127527178):0.0020534052):0.0003024096):0.0011986795):0.006280666):0.0057139034):0.0826253328):0.0921965178	Tachyglossus_aculeatus:0.1175318392);
((((((Bettongia_penicillata:0.0117482244	Macropus_giganteus:0.0101277578):0.018091489	Vombatus_ursinus:0.0202606483):0.004381533	Sarcophilus_harrisii:0.0365769157):0.0087728778	Monodelphis_domestica:0.0368831587):0.1005444887	(((Dasypus_novemcinctus:0.024882652	Tolypeutes_matacus:0.0200392564):0.0354307329	(((Echinops_telfairi:0.0982914105	(Elephantulus_edwardii:0.0592756657	Rhynchocyon_petersi:0.0581232787):0.0226576174):0.0015838468	Orycteropus_afer:0.0436734796):0.0026999074	(Elephas_maximus:0.0329975107	Procavia_capensis:0.0639382674):0.0106511554):0.016872498):0.0015819846	(((((((((Acomys_cahirinus:0.0420434753	(Meriones_unguiculatus:0.0065396812	(Psammomys_obesus:0.0086002293	Rhombomys_opimus:0.0065496989):0.0002716626):0.0324342412):0.0059997911	((Arvicanthis_niloticus:0.024914423	Mus_musculus:0.027615563):0.0025074204	Rattus_norvegicus:0.0351355685):0.0215128508):0.006105616	(((Mesocricetus_auratus:0.0378839666	Microtus_ochrogaster:0.0437804017):0.0014418833	Sigmodon_hispidus:0.0434415847):0.0002133393	((Onychomys_arenicola:0.0174986136	(((Peromyscus_californicus:0.0059038587	Peromyscus_eremicus:0.0066724701):0.0059076558	Peromyscus_leucopus:0.0071221461):2.5053e-06	Peromyscus_maniculatus:0.0069544775):0.005804446):0.0029800769	Reithrodontomys_megalotis:0.0146342866):0.0132473397):0.0106720024):0.0729704727	(Dipodomys_ordii:0.0293106754	Perognathus_longimembris:0.0344561646):0.0637158644):0.0057661968	((((((Cavia_porcellus:0.0216242804	Hydrochoerus_hydrochaeris:0.0203723178):0.0188042315	Erethizon_dorsatum:0.021393748):0.0005273067	(Chinchilla_lanigera:0.0270231432	Octodon_degus:0.0462574613):0.0039827059):0.0075960973	Thryonomys_swinderianus:0.0589304015):0.0037520193	Hystrix_brachyura:0.0354018838):0.018485585	Ctenodactylus_gundi:0.0846810474):0.0091686766):0.0006584592	(((Ictidomys_tridecemlineatus:0.005700471	Marmota_himalayana:0.0051244854):0.009893864	Tamias_sibiricus:0.0127320481):0.0038995551	Xerus_rutilus:0.0178943268):0.0281082472):0.0077068211	((Lepus_timidus:0.0082764087	(Oryctolagus_cuniculus:0.0064088538	Sylvilagus_bachmani:0.0085361463):0.0012340471):0.0307444431	(Ochotona_curzoniae:0.0150676445	Ochotona_princeps:0.0139124399):0.0605109183):0.0344756999):0.0021303573	((Chlorocebus_sabaeus:0.0118459724	Gorilla_gorilla:0.0104969684):0.0230332496	Lemur_catta:0.0318439143):0.0053166998):0.0058194117	((((Condylura_cristata:0.0338610147	Talpa_occidentalis:0.0182965362):0.0016032317	Scalopus_aquaticus:0.0210682471):0.0342445522	(Erinaceus_europaeus:0.101839761	(Sorex_araneus:0.0474216869	Suncus_etruscus:0.068649583):0.0493874961):0.0042681056):0.0067952776	((((((((((((Oryx_dammah:0.0053183937	Connochaetes_taurinus:0.005671585):0.0010834615	(Capra_hircus:0.0041905756	Ovibos_moschatus:0.0043641868):0.0026787654):0.0011952989	(Kobus_leche:0.0075386629	((Litocranius_walleri:0.0052177116	Nanger_dama:0.0051495187):0.0017946165	Procapra_przewalskii:0.0072355883):0.0032256238):0.0002018471):0.0025504034	(Bos_taurus:0.005151979	Bubalus_bubalis:0.0049937528):0.0036157368):0.0017147191	Moschus_berezovskii:0.0115749575):0.0009889171	(((Alces_alces:0.0059305177	Capreolus_capreolus:0.0077074521):0.0002200561	Odocoileus_virginianus:0.0058264456):0.0010139119	(Rucervus_eldii:0.004903677	Muntiacus_reevesi:0.0062693566):0.0010887725):0.0057459823):0.0007671637	(Giraffa_camelopardalis:0.0054433841	Okapia_johnstoni:0.007332076):0.0055901984):0.0140187994	Tragulus_kanchil:0.040370875):0.0107439779	Hexaprotodon_liberiensis:0.0243786381):0.0051666789	(Catagonus_wagneri:0.0202842968	Phacochoerus_africanus:0.0180636363):0.0223718264):0.0020262916	(Camelus_bactrianus:0.0060827432	Lama_glama:0.0065604676):0.0326968897):0.0105870499	(((Diceros_bicornis:0.0204719041	Tapirus_indicus:0.0206022836):0.0020751844	Equus_asinus:0.0262450747):0.0093434266	(Manis_pentadactyla:0.0499718666	((((((Eira_barbara:0.0075362233	Mustela_erminea:0.0086250261):0.0003326712	Meles_meles:0.009032824):0.0094324041	Procyon_lotor:0.0171136045):0.0070505916	Ursus_americanus:0.0166340235):0.0033638727	Lycaon_pictus:0.0249135743):0.0049352486	((Crocuta_crocuta:0.0165271205	(Cryptoprocta_ferox:0.0089084622	Helogale_parvula:0.0159345472):0.0032977597):0.0044804893	Puma_concolor:0.0155005292):0.01100942):0.0127527178):0.0020534052):0.0003024096):0.0011986795):0.006280666):0.0057139034):0.0826253328):0.0921965178	Tachyglossus_aculeatus:0.1175318392);
((((((Bettongia_penicillata:0.0117482244	Lagorchestes_hirsutus:0.0109171952):0.018091489	Vombatus_ursinus:0.0202606483):0.004381533	Sarcophilus_harrisii:0.0365769157):0.0087728778	Monodelphis_domestica:0.0368831587):0.1005444887	(((Dasypus_novemcinctus:0.024882652	Tolypeutes_matacus:0.0200392564):0.0354307329	(((Echinops_telfairi:0.0982914105	(Elephantulus_edwardii:0.0592756657	Rhynchocyon_petersi:0.0581232787):0.0226576174):0.0015838468	Orycteropus_afer:0.0436734796):0.0026999074	(Elephas_maximus:0.0329975107	Procavia_capensis:0.0639382674):0.0106511554):0.016872498):0.0015819846	(((((((((Acomys_cahirinus:0.0420434753	(Meriones_unguiculatus:0.0065396812	(Psammomys_obesus:0.0086002293	Rhombomys_opimus:0.0065496989):0.0002716626):0.0324342412):0.0059997911	((Arvicanthis_niloticus:0.024914423	Mus_musculus:0.027615563):0.0025074204	Rattus_norvegicus:0.0351355685):0.0215128508):0.006105616	(((Mesocricetus_auratus:0.0378839666	Microtus_ochrogaster:0.0437804017):0.0014418833	Sigmodon_hispidus:0.0434415847):0.0002133393	((Onychomys_arenicola:0.0174986136	(((Peromyscus_californicus:0.0059038587	Peromyscus_eremicus:0.0066724701):0.0059076558	Peromyscus_leucopus:0.0071221461):2.5053e-06	Peromyscus_maniculatus:0.0069544775):0.005804446):0.0029800769	Reithrodontomys_megalotis:0.0146342866):0.0132473397):0.0106720024):0.0729704727	(Dipodomys_ordii:0.0293106754	Perognathus_longimembris:0.0344561646):0.0637158644):0.0057661968	((((((Cavia_porcellus:0.0216242804	Hydrochoerus_hydrochaeris:0.0203723178):0.0188042315	Erethizon_dorsatum:0.021393748):0.0005273067	(Chinchilla_lanigera:0.0270231432	Octodon_degus:0.0462574613):0.0039827059):0.0075960973	Thryonomys_swinderianus:0.0589304015):0.0037520193	Hystrix_brachyura:0.0354018838):0.018485585	Ctenodactylus_gundi:0.0846810474):0.0091686766):0.0006584592	(((Spermophilus_citellus:0.0055245723	Marmota_himalayana:0.0051244854):0.009893864	Tamias_sibiricus:0.0127320481):0.0038995551	Xerus_rutilus:0.0178943268):0.0281082472):0.0077068211	((Lepus_timidus:0.0082764087	(Oryctolagus_cuniculus:0.0064088538	Sylvilagus_bachmani:0.0085361463):0.0012340471):0.0307444431	(Ochotona_curzoniae:0.0150676445	Ochotona_princeps:0.0139124399):0.0605109183):0.0344756999):0.0021303573	((Macaca_arctoides:0.0114315359	Pan_paniscus:0.0103599355):0.0230332496	Lemur_catta:0.0318439143):0.0053166998):0.0058194117	((((Condylura_cristata:0.0338610147	Talpa_occidentalis:0.0182965362):0.0016032317	Scalopus_aquaticus:0.0210682471):0.0342445522	(Erinaceus_europaeus:0.101839761	(Sorex_araneus:0.0474216869	Suncus_etruscus:0.068649583):0.0493874961):0.0042681056):0.0067952776	((((((((((((Oryx_dammah:0.0053183937	Connochaetes_taurinus:0.005671585):0.0010834615	(Capra_hircus:0.0041905756	Capricornis_sumatraensis:0.0039882371):0.0026787654):0.0011952989	(Kobus_leche:0.0075386629	((Litocranius_walleri:0.0052177116	Nanger_dama:0.0051495187):0.0017946165	Procapra_przewalskii:0.0072355883):0.0032256238):0.0002018471):0.0025504034	(Bison_bison:0.005190308	Syncerus_caffer:0.0058639815):0.0036157368):0.0017147191	Moschus_berezovskii:0.0115749575):0.0009889171	(((Alces_alces:0.0059305177	Capreolus_capreolus:0.0077074521):0.0002200561	Odocoileus_virginianus:0.0058264456):0.0010139119	(Rucervus_eldii:0.004903677	Muntiacus_reevesi:0.0062693566):0.0010887725):0.0057459823):0.0007671637	(Giraffa_camelopardalis:0.0054433841	Okapia_johnstoni:0.007332076):0.0055901984):0.0140187994	Tragulus_kanchil:0.040370875):0.0107439779	Hexaprotodon_liberiensis:0.0243786381):0.0051666789	(Catagonus_wagneri:0.0202842968	Sus_scrofa:0.0173655751):0.0223718264):0.0020262916	(Camelus_dromedarius:0.0058566464	Lama_glama:0.0065604676):0.0326968897):0.0105870499	(((Ceratotherium_simum:0.0202636457	Tapirus_indicus:0.0206022836):0.0020751844	Equus_asinus:0.0262450747):0.0093434266	(Manis_pentadactyla:0.0499718666	((((((Gulo_gulo:0.0065537752	Mustela_erminea:0.0086250261):0.0003326712	Meles_meles:0.009032824):0.0094324041	Procyon_lotor:0.0171136045):0.0070505916	Ursus_thibetanus:0.0165064907):0.0033638727	Lycaon_pictus:0.0249135743):0.0049352486	((Proteles_cristata:0.0177753388	(Cryptoprocta_ferox:0.0089084622	Helogale_parvula:0.0159345472):0.0032977597):0.0044804893	Felis_nigripes:0.0153345371):0.01100942):0.0127527178):0.0020534052):0.0003024096):0.0011986795):0.006280666):0.0057139034):0.0826253328):0.0921965178	Tachyglossus_aculeatus:0.1175318392);
((((((Bettongia_penicillata:0.0117482244	Macropus_fuliginosus:0.0099199337):0.018091489	Vombatus_ursinus:0.0202606483):0.004381533	Dasyurus_viverrinus:0.036582746):0.0087728778	Monodelphis_domestica:0.0368831587):0.1005444887	(((Dasypus_novemcinctus:0.024882652	Tolypeutes_matacus:0.0200392564):0.0354307329	(((Echinops_telfairi:0.0982914105	(Elephantulus_edwardii:0.0592756657	Rhynchocyon_petersi:0.0581232787):0.0226576174):0.0015838468	Orycteropus_afer:0.0436734796):0.0026999074	(Elephas_maximus:0.0329975107	Procavia_capensis:0.0639382674):0.0106511554):0.016872498):0.0015819846	(((((((((Acomys_cahirinus:0.0420434753	(Meriones_unguiculatus:0.0065396812	(Psammomys_obesus:0.0086002293	Rhombomys_opimus:0.0065496989):0.0002716626):0.0324342412):0.0059997911	((Arvicanthis_niloticus:0.024914423	Mus_musculus:0.027615563):0.0025074204	Rattus_norvegicus:0.0351355685):0.0215128508):0.006105616	(((Mesocricetus_auratus:0.0378839666	Microtus_ochrogaster:0.0437804017):0.0014418833	Sigmodon_hispidus:0.0434415847):0.0002133393	((Onychomys_arenicola:0.0174986136	(((Peromyscus_californicus:0.0059038587	Peromyscus_eremicus:0.0066724701):0.0059076558	Peromyscus_leucopus:0.0071221461):2.5053e-06	Peromyscus_maniculatus:0.0069544775):0.005804446):0.0029800769	Reithrodontomys_megalotis:0.0146342866):0.0132473397):0.0106720024):0.0729704727	(Dipodomys_ordii:0.0293106754	Perognathus_longimembris:0.0344561646):0.0637158644):0.0057661968	((((((Cavia_porcellus:0.0216242804	Hydrochoerus_hydrochaeris:0.0203723178):0.0188042315	Erethizon_dorsatum:0.021393748):0.0005273067	(Chinchilla_lanigera:0.0270231432	Octodon_degus:0.0462574613):0.0039827059):0.0075960973	Thryonomys_swinderianus:0.0589304015):0.0037520193	Hystrix_brachyura:0.0354018838):0.018485585	Ctenodactylus_gundi:0.0846810474):0.0091686766):0.0006584592	(((Ictidomys_tridecemlineatus:0.005700471	Marmota_vancouverensis:0.004862857):0.009893864	Tamias_sibiricus:0.0127320481):0.0038995551	Xerus_rutilus:0.0178943268):0.0281082472):0.0077068211	((Lepus_timidus:0.0082764087	(Oryctolagus_cuniculus:0.0064088538	Sylvilagus_floridanus:0.0082223252):0.0012340471):0.0307444431	(Ochotona_curzoniae:0.0150676445	Ochotona_princeps:0.0139124399):0.0605109183):0.0344756999):0.0021303573	((Chlorocebus_sabaeus:0.0118459724	Pan_paniscus:0.0103599355):0.0230332496	Lemur_catta:0.0318439143):0.0053166998):0.0058194117	((((Condylura_cristata:0.0338610147	Talpa_occidentalis:0.0182965362):0.0016032317	Scalopus_aquaticus:0.0210682471):0.0342445522	(Erinaceus_europaeus:0.101839761	(Sorex_araneus:0.0474216869	Suncus_etruscus:0.068649583):0.0493874961):0.0042681056):0.0067952776	((((((((((((Addax_nasomaculatus:0.0054928543	Connochaetes_taurinus:0.005671585):0.0010834615	(Capra_hircus:0.0041905756	Ovibos_moschatus:0.0043641868):0.0026787654):0.0011952989	(Kobus_leche:0.0075386629	((Litocranius_walleri:0.0052177116	Nanger_dama:0.0051495187):0.0017946165	Procapra_przewalskii:0.0072355883):0.0032256238):0.0002018471):0.0025504034	(Bison_bison:0.005190308	Syncerus_caffer:0.0058639815):0.0036157368):0.0017147191	Moschus_berezovskii:0.0115749575):0.0009889171	(((Alces_alces:0.0059305177	Capreolus_capreolus:0.0077074521):0.0002200561	Odocoileus_virginianus:0.0058264456):0.0010139119	(Rucervus_eldii:0.004903677	Muntiacus_reevesi:0.0062693566):0.0010887725):0.0057459823):0.0007671637	(Giraffa_camelopardalis:0.0054433841	Okapia_johnstoni:0.007332076):0.0055901984):0.0140187994	Tragulus_kanchil:0.040370875):0.0107439779	Hexaprotodon_liberiensis:0.0243786381):0.0051666789	(Catagonus_wagneri:0.0202842968	Phacochoerus_africanus:0.0180636363):0.0223718264):0.0020262916	(Camelus_bactrianus:0.0060827432	Lama_glama:0.0065604676):0.0326968897):0.0105870499	(((Ceratotherium_simum:0.0202636457	Tapirus_indicus:0.0206022836):0.0020751844	Equus_caballus:0.0259186228):0.0093434266	(Manis_pentadactyla:0.0499718666	((((((Martes_zibellina:0.006130775	Mustela_erminea:0.0086250261):0.0003326712	Meles_meles:0.009032824):0.0094324041	Procyon_lotor:0.0171136045):0.0070505916	Tremarctos_ornatus:0.0162572509):0.0033638727	Vulpes_vulpes:0.0248960869):0.0049352486	((Crocuta_crocuta:0.0165271205	(Cryptoprocta_ferox:0.0089084622	Helogale_parvula:0.0159345472):0.0032977597):0.0044804893	Leopardus_geoffroyi:0.015197647):0.01100942):0.0127527178):0.0020534052):0.0003024096):0.0011986795):0.006280666):0.0057139034):0.0826253328):0.0921965178	Tachyglossus_aculeatus:0.1175318392);
((((((Bettongia_penicillata:0.0117482244	Macropus_giganteus:0.0101277578):0.018091489	Vombatus_ursinus:0.0202606483):0.004381533	Sarcophilus_harrisii:0.0365769157):0.0087728778	Monodelphis_domestica:0.0368831587):0.1005444887	(((Dasypus_novemcinctus:0.024882652	Tolypeutes_matacus:0.0200392564):0.0354307329	(((Echinops_telfairi:0.0982914105	(Elephantulus_edwardii:0.0592756657	Rhynchocyon_petersi:0.0581232787):0.0226576174):0.0015838468	Orycteropus_afer:0.0436734796):0.0026999074	(Loxodonta_africana:0.0332981336	Procavia_capensis:0.0639382674):0.0106511554):0.016872498):0.0015819846	(((((((((Acomys_cahirinus:0.0420434753	(Meriones_unguiculatus:0.0065396812	(Psammomys_obesus:0.0086002293	Rhombomys_opimus:0.0065496989):0.0002716626):0.0324342412):0.0059997911	((Arvicanthis_niloticus:0.024914423	Mus_musculus:0.027615563):0.0025074204	Rattus_norvegicus:0.0351355685):0.0215128508):0.006105616	(((Mesocricetus_auratus:0.0378839666	Microtus_ochrogaster:0.0437804017):0.0014418833	Sigmodon_hispidus:0.0434415847):0.0002133393	((Onychomys_arenicola:0.0174986136	(((Peromyscus_californicus:0.0059038587	Peromyscus_eremicus:0.0066724701):0.0059076558	Peromyscus_leucopus:0.0071221461):2.5053e-06	Peromyscus_maniculatus:0.0069544775):0.005804446):0.0029800769	Reithrodontomys_megalotis:0.0146342866):0.0132473397):0.0106720024):0.0729704727	(Dipodomys_ordii:0.0293106754	Perognathus_longimembris:0.0344561646):0.0637158644):0.0057661968	((((((Cavia_porcellus:0.0216242804	Hydrochoerus_hydrochaeris:0.0203723178):0.0188042315	Erethizon_dorsatum:0.021393748):0.0005273067	(Chinchilla_lanigera:0.0270231432	Octodon_degus:0.0462574613):0.0039827059):0.0075960973	Thryonomys_swinderianus:0.0589304015):0.0037520193	Hystrix_brachyura:0.0354018838):0.018485585	Ctenodactylus_gundi:0.0846810474):0.0091686766):0.0006584592	(((Ictidomys_tridecemlineatus:0.005700471	Marmota_vancouverensis:0.004862857):0.009893864	Tamias_sibiricus:0.0127320481):0.0038995551	Xerus_rutilus:0.0178943268):0.0281082472):0.0077068211	((Lepus_timidus:0.0082764087	(Oryctolagus_cuniculus:0.0064088538	Sylvilagus_floridanus:0.0082223252):0.0012340471):0.0307444431	(Ochotona_curzoniae:0.0150676445	Ochotona_princeps:0.0139124399):0.0605109183):0.0344756999):0.0021303573	((Macaca_mulatta:0.0114051557	Homo_sapiens:0.0107554661):0.0230332496	Lemur_catta:0.0318439143):0.0053166998):0.0058194117	((((Condylura_cristata:0.0338610147	Talpa_occidentalis:0.0182965362):0.0016032317	Scalopus_aquaticus:0.0210682471):0.0342445522	(Erinaceus_europaeus:0.101839761	(Sorex_araneus:0.0474216869	Suncus_etruscus:0.068649583):0.0493874961):0.0042681056):0.0067952776	((((((((((((Oryx_dammah:0.0053183937	Connochaetes_taurinus:0.005671585):0.0010834615	(Ammotragus_lervia:0.0041309714	Ovibos_moschatus:0.0043641868):0.0026787654):0.0011952989	(Kobus_leche:0.0075386629	((Litocranius_walleri:0.0052177116	Nanger_dama:0.0051495187):0.0017946165	Procapra_przewalskii:0.0072355883):0.0032256238):0.0002018471):0.0025504034	(Bos_taurus:0.005151979	Syncerus_caffer:0.0058639815):0.0036157368):0.0017147191	Moschus_berezovskii:0.0115749575):0.0009889171	(((Alces_alces:0.0059305177	Capreolus_capreolus:0.0077074521):0.0002200561	Odocoileus_virginianus:0.0058264456):0.0010139119	(Axis_porcinus:0.0052832349	Muntiacus_reevesi:0.0062693566):0.0010887725):0.0057459823):0.0007671637	(Giraffa_camelopardalis:0.0054433841	Okapia_johnstoni:0.007332076):0.0055901984):0.0140187994	Tragulus_kanchil:0.040370875):0.0107439779	Hexaprotodon_liberiensis:0.0243786381):0.0051666789	(Catagonus_wagneri:0.0202842968	Phacochoerus_africanus:0.0180636363):0.0223718264):0.0020262916	(Camelus_dromedarius:0.0058566464	Vicugna_pacos:0.0073882964):0.0326968897):0.0105870499	(((Ceratotherium_simum:0.0202636457	Tapirus_indicus:0.0206022836):0.0020751844	Equus_caballus:0.0259186228):0.0093434266	(Manis_pentadactyla:0.0499718666	((((((Gulo_gulo:0.0065537752	Mustela_erminea:0.0086250261):0.0003326712	Meles_meles:0.009032824):0.0094324041	Procyon_lotor:0.0171136045):0.0070505916	Helarctos_malayanus:0.0168436166):0.0033638727	Lycaon_pictus:0.0249135743):0.0049352486	((Proteles_cristata:0.0177753388	(Cryptoprocta_ferox:0.0089084622	Helogale_parvula:0.0159345472):0.0032977597):0.0044804893	Lynx_canadensis:0.0152496156):0.01100942):0.0127527178):0.0020534052):0.0003024096):0.0011986795):0.006280666):0.0057139034):0.0826253328):0.0921965178	Tachyglossus_aculeatus:0.1175318392);
((((((Bettongia_penicillata:0.0117482244	Macropus_giganteus:0.0101277578):0.018091489	Vombatus_ursinus:0.0202606483):0.004381533	Dasyurus_viverrinus:0.036582746):0.0087728778	Monodelphis_domestica:0.0368831587):0.1005444887	(((Dasypus_novemcinctus:0.024882652	Tolypeutes_matacus:0.0200392564):0.0354307329	(((Echinops_telfairi:0.0982914105	(Elephantulus_edwardii:0.0592756657	Rhynchocyon_petersi:0.0581232787):0.0226576174):0.0015838468	Orycteropus_afer:0.0436734796):0.0026999074	(Loxodonta_africana:0.0332981336	Procavia_capensis:0.0639382674):0.0106511554):0.016872498):0.0015819846	(((((((((Acomys_cahirinus:0.0420434753	(Meriones_unguiculatus:0.0065396812	(Psammomys_obesus:0.0086002293	Rhombomys_opimus:0.0065496989):0.0002716626):0.0324342412):0.0059997911	((Arvicanthis_niloticus:0.024914423	Mus_musculus:0.027615563):0.0025074204	Rattus_norvegicus:0.0351355685):0.0215128508):0.006105616	(((Mesocricetus_auratus:0.0378839666	Microtus_ochrogaster:0.0437804017):0.0014418833	Sigmodon_hispidus:0.0434415847):0.0002133393	((Onychomys_arenicola:0.0174986136	(((Peromyscus_californicus:0.0059038587	Peromyscus_eremicus:0.0066724701):0.0059076558	Peromyscus_leucopus:0.0071221461):2.5053e-06	Peromyscus_maniculatus:0.0069544775):0.005804446):0.0029800769	Reithrodontomys_megalotis:0.0146342866):0.0132473397):0.0106720024):0.0729704727	(Dipodomys_ordii:0.0293106754	Perognathus_longimembris:0.0344561646):0.0637158644):0.0057661968	((((((Cavia_porcellus:0.0216242804	Hydrochoerus_hydrochaeris:0.0203723178):0.0188042315	Erethizon_dorsatum:0.021393748):0.0005273067	(Chinchilla_lanigera:0.0270231432	Octodon_degus:0.0462574613):0.0039827059):0.0075960973	Thryonomys_swinderianus:0.0589304015):0.0037520193	Hystrix_brachyura:0.0354018838):0.018485585	Ctenodactylus_gundi:0.0846810474):0.0091686766):0.0006584592	(((Ictidomys_tridecemlineatus:0.005700471	Marmota_monax:0.0050008663):0.009893864	Tamias_sibiricus:0.0127320481):0.0038995551	Xerus_rutilus:0.0178943268):0.0281082472):0.0077068211	((Lepus_timidus:0.0082764087	(Oryctolagus_cuniculus:0.0064088538	Sylvilagus_bachmani:0.0085361463):0.0012340471):0.0307444431	(Ochotona_curzoniae:0.0150676445	Ochotona_princeps:0.0139124399):0.0605109183):0.0344756999):0.0021303573	((Erythrocebus_patas:0.0118892807	Gorilla_gorilla:0.0104969684):0.0230332496	Lemur_catta:0.0318439143):0.0053166998):0.0058194117	((((Condylura_cristata:0.0338610147	Talpa_occidentalis:0.0182965362):0.0016032317	Scalopus_aquaticus:0.0210682471):0.0342445522	(Erinaceus_europaeus:0.101839761	(Sorex_araneus:0.0474216869	Suncus_etruscus:0.068649583):0.0493874961):0.0042681056):0.0067952776	((((((((((((Addax_nasomaculatus:0.0054928543	Connochaetes_taurinus:0.005671585):0.0010834615	(Oreamnos_americanus:0.0061857601	Capricornis_sumatraensis:0.0039882371):0.0026787654):0.0011952989	(Kobus_leche:0.0075386629	((Litocranius_walleri:0.0052177116	Nanger_dama:0.0051495187):0.0017946165	Procapra_przewalskii:0.0072355883):0.0032256238):0.0002018471):0.0025504034	(Bison_bison:0.005190308	Bubalus_bubalis:0.0049937528):0.0036157368):0.0017147191	Moschus_berezovskii:0.0115749575):0.0009889171	(((Alces_alces:0.0059305177	Capreolus_capreolus:0.0077074521):0.0002200561	Rangifer_tarandus:0.0063881564):0.0010139119	(Rucervus_eldii:0.004903677	Muntiacus_reevesi:0.0062693566):0.0010887725):0.0057459823):0.0007671637	(Giraffa_camelopardalis:0.0054433841	Okapia_johnstoni:0.007332076):0.0055901984):0.0140187994	Tragulus_kanchil:0.040370875):0.0107439779	Hexaprotodon_liberiensis:0.0243786381):0.0051666789	(Catagonus_wagneri:0.0202842968	Phacochoerus_africanus:0.0180636363):0.0223718264):0.0020262916	(Camelus_dromedarius:0.0058566464	Lama_glama:0.0065604676):0.0326968897):0.0105870499	(((Ceratotherium_simum:0.0202636457	Tapirus_indicus:0.0206022836):0.0020751844	Equus_asinus:0.0262450747):0.0093434266	(Manis_pentadactyla:0.0499718666	((((((Martes_zibellina:0.006130775	Mustela_erminea:0.0086250261):0.0003326712	Meles_meles:0.009032824):0.0094324041	Procyon_lotor:0.0171136045):0.0070505916	Helarctos_malayanus:0.0168436166):0.0033638727	Vulpes_vulpes:0.0248960869):0.0049352486	((Proteles_cristata:0.0177753388	(Cryptoprocta_ferox:0.0089084622	Helogale_parvula:0.0159345472):0.0032977597):0.0044804893	Felis_chaus:0.0153712462):0.01100942):0.0127527178):0.0020534052):0.0003024096):0.0011986795):0.006280666):0.0057139034):0.0826253328):0.0921965178	Tachyglossus_aculeatus:0.1175318392);
((((((Bettongia_penicillata:0.0117482244	Macropus_giganteus:0.0101277578):0.018091489	Vombatus_ursinus:0.0202606483):0.004381533	Dasyurus_viverrinus:0.036582746):0.0087728778	Monodelphis_domestica:0.0368831587):0.1005444887	(((Dasypus_novemcinctus:0.024882652	Tolypeutes_matacus:0.0200392564):0.0354307329	(((Echinops_telfairi:0.0982914105	(Elephantulus_edwardii:0.0592756657	Rhynchocyon_petersi:0.0581232787):0.0226576174):0.0015838468	Orycteropus_afer:0.0436734796):0.0026999074	(Loxodonta_africana:0.0332981336	Procavia_capensis:0.0639382674):0.0106511554):0.016872498):0.0015819846	(((((((((Acomys_cahirinus:0.0420434753	(Meriones_unguiculatus:0.0065396812	(Psammomys_obesus:0.0086002293	Rhombomys_opimus:0.0065496989):0.0002716626):0.0324342412):0.0059997911	((Arvicanthis_niloticus:0.024914423	Mus_musculus:0.027615563):0.0025074204	Rattus_norvegicus:0.0351355685):0.0215128508):0.006105616	(((Mesocricetus_auratus:0.0378839666	Microtus_ochrogaster:0.0437804017):0.0014418833	Sigmodon_hispidus:0.0434415847):0.0002133393	((Onychomys_arenicola:0.0174986136	(((Peromyscus_californicus:0.0059038587	Peromyscus_eremicus:0.0066724701):0.0059076558	Peromyscus_leucopus:0.0071221461):2.5053e-06	Peromyscus_maniculatus:0.0069544775):0.005804446):0.0029800769	Reithrodontomys_megalotis:0.0146342866):0.0132473397):0.0106720024):0.0729704727	(Dipodomys_ordii:0.0293106754	Perognathus_longimembris:0.0344561646):0.0637158644):0.0057661968	((((((Cavia_porcellus:0.0216242804	Hydrochoerus_hydrochaeris:0.0203723178):0.0188042315	Erethizon_dorsatum:0.021393748):0.0005273067	(Chinchilla_lanigera:0.0270231432	Octodon_degus:0.0462574613):0.0039827059):0.0075960973	Thryonomys_swinderianus:0.0589304015):0.0037520193	Hystrix_brachyura:0.0354018838):0.018485585	Ctenodactylus_gundi:0.0846810474):0.0091686766):0.0006584592	(((Ictidomys_tridecemlineatus:0.005700471	Marmota_vancouverensis:0.004862857):0.009893864	Tamias_sibiricus:0.0127320481):0.0038995551	Xerus_rutilus:0.0178943268):0.0281082472):0.0077068211	((Lepus_timidus:0.0082764087	(Oryctolagus_cuniculus:0.0064088538	Sylvilagus_bachmani:0.0085361463):0.0012340471):0.0307444431	(Ochotona_curzoniae:0.0150676445	Ochotona_princeps:0.0139124399):0.0605109183):0.0344756999):0.0021303573	((Erythrocebus_patas:0.0118892807	Homo_sapiens:0.0107554661):0.0230332496	Lemur_catta:0.0318439143):0.0053166998):0.0058194117	((((Condylura_cristata:0.0338610147	Talpa_occidentalis:0.0182965362):0.0016032317	Scalopus_aquaticus:0.0210682471):0.0342445522	(Erinaceus_europaeus:0.101839761	(Sorex_araneus:0.0474216869	Suncus_etruscus:0.068649583):0.0493874961):0.0042681056):0.0067952776	((((((((((((Addax_nasomaculatus:0.0054928543	Connochaetes_taurinus:0.005671585):0.0010834615	(Ammotragus_lervia:0.0041309714	Ovibos_moschatus:0.0043641868):0.0026787654):0.0011952989	(Kobus_leche:0.0075386629	((Litocranius_walleri:0.0052177116	Nanger_dama:0.0051495187):0.0017946165	Procapra_przewalskii:0.0072355883):0.0032256238):0.0002018471):0.0025504034	(Bison_bison:0.005190308	Syncerus_caffer:0.0058639815):0.0036157368):0.0017147191	Moschus_berezovskii:0.0115749575):0.0009889171	(((Alces_alces:0.0059305177	Capreolus_capreolus:0.0077074521):0.0002200561	Odocoileus_virginianus:0.0058264456):0.0010139119	(Cervus_elaphus:0.0052635686	Muntiacus_reevesi:0.0062693566):0.0010887725):0.0057459823):0.0007671637	(Giraffa_camelopardalis:0.0054433841	Okapia_johnstoni:0.007332076):0.0055901984):0.0140187994	Tragulus_kanchil:0.040370875):0.0107439779	Hexaprotodon_liberiensis:0.0243786381):0.0051666789	(Catagonus_wagneri:0.0202842968	Sus_scrofa:0.0173655751):0.0223718264):0.0020262916	(Camelus_dromedarius:0.0058566464	Lama_guanicoe:0.0063425363):0.0326968897):0.0105870499	(((Ceratotherium_simum:0.0202636457	Tapirus_indicus:0.0206022836):0.0020751844	Equus_caballus:0.0259186228):0.0093434266	(Manis_pentadactyla:0.0499718666	((((((Eira_barbara:0.0075362233	Mustela_erminea:0.0086250261):0.0003326712	Meles_meles:0.009032824):0.0094324041	Procyon_lotor:0.0171136045):0.0070505916	Tremarctos_ornatus:0.0162572509):0.0033638727	Nyctereutes_procyonoides:0.0251710849):0.0049352486	((Crocuta_crocuta:0.0165271205	(Cryptoprocta_ferox:0.0089084622	Helogale_parvula:0.0159345472):0.0032977597):0.0044804893	Lynx_canadensis:0.0152496156):0.01100942):0.0127527178):0.0020534052):0.0003024096):0.0011986795):0.006280666):0.0057139034):0.0826253328):0.0921965178	Tachyglossus_aculeatus:0.1175318392);
((((((Bettongia_penicillata:0.0117482244	Macropus_fuliginosus:0.0099199337):0.018091489	Vombatus_ursinus:0.0202606483):0.004381533	Dasyurus_viverrinus:0.036582746):0.0087728778	Monodelphis_domestica:0.0368831587):0.1005444887	(((Dasypus_novemcinctus:0.024882652	Tolypeutes_matacus:0.0200392564):0.0354307329	(((Echinops_telfairi:0.0982914105	(Elephantulus_edwardii:0.0592756657	Rhynchocyon_petersi:0.0581232787):0.0226576174):0.0015838468	Orycteropus_afer:0.0436734796):0.0026999074	(Elephas_maximus:0.0329975107	Procavia_capensis:0.0639382674):0.0106511554):0.016872498):0.0015819846	(((((((((Acomys_cahirinus:0.0420434753	(Meriones_unguiculatus:0.0065396812	(Psammomys_obesus:0.0086002293	Rhombomys_opimus:0.0065496989):0.0002716626):0.0324342412):0.0059997911	((Arvicanthis_niloticus:0.024914423	Mus_musculus:0.027615563):0.0025074204	Rattus_norvegicus:0.0351355685):0.0215128508):0.006105616	(((Mesocricetus_auratus:0.0378839666	Microtus_ochrogaster:0.0437804017):0.0014418833	Sigmodon_hispidus:0.0434415847):0.0002133393	((Onychomys_arenicola:0.0174986136	(((Peromyscus_californicus:0.0059038587	Peromyscus_eremicus:0.0066724701):0.0059076558	Peromyscus_leucopus:0.0071221461):2.5053e-06	Peromyscus_maniculatus:0.0069544775):0.005804446):0.0029800769	Reithrodontomys_megalotis:0.0146342866):0.0132473397):0.0106720024):0.0729704727	(Dipodomys_ordii:0.0293106754	Perognathus_longimembris:0.0344561646):0.0637158644):0.0057661968	((((((Cavia_porcellus:0.0216242804	Hydrochoerus_hydrochaeris:0.0203723178):0.0188042315	Erethizon_dorsatum:0.021393748):0.0005273067	(Chinchilla_lanigera:0.0270231432	Octodon_degus:0.0462574613):0.0039827059):0.0075960973	Thryonomys_swinderianus:0.0589304015):0.0037520193	Hystrix_brachyura:0.0354018838):0.018485585	Ctenodactylus_gundi:0.0846810474):0.0091686766):0.0006584592	(((Spermophilus_citellus:0.0055245723	Marmota_monax:0.0050008663):0.009893864	Tamias_sibiricus:0.0127320481):0.0038995551	Xerus_rutilus:0.0178943268):0.0281082472):0.0077068211	((Lepus_timidus:0.0082764087	(Oryctolagus_cuniculus:0.0064088538	Sylvilagus_bachmani:0.0085361463):0.0012340471):0.0307444431	(Ochotona_curzoniae:0.0150676445	Ochotona_princeps:0.0139124399):0.0605109183):0.0344756999):0.0021303573	((Erythrocebus_patas:0.0118892807	Homo_sapiens:0.0107554661):0.0230332496	Lemur_catta:0.0318439143):0.0053166998):0.0058194117	((((Condylura_cristata:0.0338610147	Talpa_occidentalis:0.0182965362):0.0016032317	Scalopus_aquaticus:0.0210682471):0.0342445522	(Erinaceus_europaeus:0.101839761	(Sorex_araneus:0.0474216869	Suncus_etruscus:0.068649583):0.0493874961):0.0042681056):0.0067952776	((((((((((((Addax_nasomaculatus:0.0054928543	Connochaetes_taurinus:0.005671585):0.0010834615	(Ammotragus_lervia:0.0041309714	Ovibos_moschatus:0.0043641868):0.0026787654):0.0011952989	(Kobus_leche:0.0075386629	((Litocranius_walleri:0.0052177116	Nanger_dama:0.0051495187):0.0017946165	Procapra_przewalskii:0.0072355883):0.0032256238):0.0002018471):0.0025504034	(Bos_taurus:0.005151979	Bubalus_bubalis:0.0049937528):0.0036157368):0.0017147191	Moschus_berezovskii:0.0115749575):0.0009889171	(((Alces_alces:0.0059305177	Capreolus_capreolus:0.0077074521):0.0002200561	Odocoileus_virginianus:0.0058264456):0.0010139119	(Rucervus_eldii:0.004903677	Muntiacus_reevesi:0.0062693566):0.0010887725):0.0057459823):0.0007671637	(Giraffa_camelopardalis:0.0054433841	Okapia_johnstoni:0.007332076):0.0055901984):0.0140187994	Tragulus_kanchil:0.040370875):0.0107439779	Hexaprotodon_liberiensis:0.0243786381):0.0051666789	(Catagonus_wagneri:0.0202842968	Phacochoerus_africanus:0.0180636363):0.0223718264):0.0020262916	(Camelus_dromedarius:0.0058566464	Lama_guanicoe:0.0063425363):0.0326968897):0.0105870499	(((Diceros_bicornis:0.0204719041	Tapirus_indicus:0.0206022836):0.0020751844	Equus_asinus:0.0262450747):0.0093434266	(Manis_pentadactyla:0.0499718666	((((((Martes_zibellina:0.006130775	Mustela_erminea:0.0086250261):0.0003326712	Meles_meles:0.009032824):0.0094324041	Procyon_lotor:0.0171136045):0.0070505916	Ursus_americanus:0.0166340235):0.0033638727	Nyctereutes_procyonoides:0.0251710849):0.0049352486	((Crocuta_crocuta:0.0165271205	(Cryptoprocta_ferox:0.0089084622	Helogale_parvula:0.0159345472):0.0032977597):0.0044804893	Caracal_caracal:0.0149884607):0.01100942):0.0127527178):0.0020534052):0.0003024096):0.0011986795):0.006280666):0.0057139034):0.0826253328):0.0921965178	Tachyglossus_aculeatus:0.1175318392);
((((((Bettongia_penicillata:0.0117482244	Macropus_fuliginosus:0.0099199337):0.018091489	Vombatus_ursinus:0.0202606483):0.004381533	Dasyurus_viverrinus:0.036582746):0.0087728778	Monodelphis_domestica:0.0368831587):0.1005444887	(((Dasypus_novemcinctus:0.024882652	Tolypeutes_matacus:0.0200392564):0.0354307329	(((Echinops_telfairi:0.0982914105	(Elephantulus_edwardii:0.0592756657	Rhynchocyon_petersi:0.0581232787):0.0226576174):0.0015838468	Orycteropus_afer:0.0436734796):0.0026999074	(Elephas_maximus:0.0329975107	Procavia_capensis:0.0639382674):0.0106511554):0.016872498):0.0015819846	(((((((((Acomys_cahirinus:0.0420434753	(Meriones_unguiculatus:0.0065396812	(Psammomys_obesus:0.0086002293	Rhombomys_opimus:0.0065496989):0.0002716626):0.0324342412):0.0059997911	((Arvicanthis_niloticus:0.024914423	Mus_musculus:0.027615563):0.0025074204	Rattus_norvegicus:0.0351355685):0.0215128508):0.006105616	(((Mesocricetus_auratus:0.0378839666	Microtus_ochrogaster:0.0437804017):0.0014418833	Sigmodon_hispidus:0.0434415847):0.0002133393	((Onychomys_arenicola:0.0174986136	(((Peromyscus_californicus:0.0059038587	Peromyscus_eremicus:0.0066724701):0.0059076558	Peromyscus_leucopus:0.0071221461):2.5053e-06	Peromyscus_maniculatus:0.0069544775):0.005804446):0.0029800769	Reithrodontomys_megalotis:0.0146342866):0.0132473397):0.0106720024):0.0729704727	(Dipodomys_ordii:0.0293106754	Perognathus_longimembris:0.0344561646):0.0637158644):0.0057661968	((((((Cavia_porcellus:0.0216242804	Hydrochoerus_hydrochaeris:0.0203723178):0.0188042315	Erethizon_dorsatum:0.021393748):0.0005273067	(Chinchilla_lanigera:0.0270231432	Octodon_degus:0.0462574613):0.0039827059):0.0075960973	Thryonomys_swinderianus:0.0589304015):0.0037520193	Hystrix_brachyura:0.0354018838):0.018485585	Ctenodactylus_gundi:0.0846810474):0.0091686766):0.0006584592	(((Spermophilus_citellus:0.0055245723	Marmota_himalayana:0.0051244854):0.009893864	Tamias_sibiricus:0.0127320481):0.0038995551	Xerus_rutilus:0.0178943268):0.0281082472):0.0077068211	((Lepus_timidus:0.0082764087	(Oryctolagus_cuniculus:0.0064088538	Sylvilagus_floridanus:0.0082223252):0.0012340471):0.0307444431	(Ochotona_curzoniae:0.0150676445	Ochotona_princeps:0.0139124399):0.0605109183):0.0344756999):0.0021303573	((Erythrocebus_patas:0.0118892807	Pan_paniscus:0.0103599355):0.0230332496	Lemur_catta:0.0318439143):0.0053166998):0.0058194117	((((Condylura_cristata:0.0338610147	Talpa_occidentalis:0.0182965362):0.0016032317	Scalopus_aquaticus:0.0210682471):0.0342445522	(Erinaceus_europaeus:0.101839761	(Sorex_araneus:0.0474216869	Suncus_etruscus:0.068649583):0.0493874961):0.0042681056):0.0067952776	((((((((((((Addax_nasomaculatus:0.0054928543	Connochaetes_taurinus:0.005671585):0.0010834615	(Oreamnos_americanus:0.0061857601	Capricornis_sumatraensis:0.0039882371):0.0026787654):0.0011952989	(Kobus_leche:0.0075386629	((Litocranius_walleri:0.0052177116	Nanger_dama:0.0051495187):0.0017946165	Procapra_przewalskii:0.0072355883):0.0032256238):0.0002018471):0.0025504034	(Bos_taurus:0.005151979	Syncerus_caffer:0.0058639815):0.0036157368):0.0017147191	Moschus_berezovskii:0.0115749575):0.0009889171	(((Alces_alces:0.0059305177	Capreolus_capreolus:0.0077074521):0.0002200561	Odocoileus_hemionus:0.0062608563):0.0010139119	(Rusa_alfredi:0.005349621	Muntiacus_reevesi:0.0062693566):0.0010887725):0.0057459823):0.0007671637	(Giraffa_camelopardalis:0.0054433841	Okapia_johnstoni:0.007332076):0.0055901984):0.0140187994	Tragulus_kanchil:0.040370875):0.0107439779	Hexaprotodon_liberiensis:0.0243786381):0.0051666789	(Catagonus_wagneri:0.0202842968	Phacochoerus_africanus:0.0180636363):0.0223718264):0.0020262916	(Camelus_dromedarius:0.0058566464	Vicugna_pacos:0.0073882964):0.0326968897):0.0105870499	(((Ceratotherium_simum:0.0202636457	Tapirus_indicus:0.0206022836):0.0020751844	Equus_asinus:0.0262450747):0.0093434266	(Manis_pentadactyla:0.0499718666	((((((Martes_foina:0.0065337631	Mustela_erminea:0.0086250261):0.0003326712	Meles_meles:0.009032824):0.0094324041	Procyon_lotor:0.0171136045):0.0070505916	Ursus_thibetanus:0.0165064907):0.0033638727	Nyctereutes_procyonoides:0.0251710849):0.0049352486	((Crocuta_crocuta:0.0165271205	(Cryptoprocta_ferox:0.0089084622	Helogale_parvula:0.0159345472):0.0032977597):0.0044804893	Lynx_canadensis:0.0152496156):0.01100942):0.0127527178):0.0020534052):0.0003024096):0.0011986795):0.006280666):0.0057139034):0.0826253328):0.0921965178	Tachyglossus_aculeatus:0.1175318392);
((((((Bettongia_penicillata:0.0117482244	Macropus_giganteus:0.0101277578):0.018091489	Vombatus_ursinus:0.0202606483):0.004381533	Sarcophilus_harrisii:0.0365769157):0.0087728778	Monodelphis_domestica:0.0368831587):0.1005444887	(((Dasypus_novemcinctus:0.024882652	Tolypeutes_matacus:0.0200392564):0.0354307329	(((Echinops_telfairi:0.0982914105	(Elephantulus_edwardii:0.0592756657	Rhynchocyon_petersi:0.0581232787):0.0226576174):0.0015838468	Orycteropus_afer:0.0436734796):0.0026999074	(Elephas_maximus:0.0329975107	Procavia_capensis:0.0639382674):0.0106511554):0.016872498):0.0015819846	(((((((((Acomys_cahirinus:0.0420434753	(Meriones_unguiculatus:0.0065396812	(Psammomys_obesus:0.0086002293	Rhombomys_opimus:0.0065496989):0.0002716626):0.0324342412):0.0059997911	((Arvicanthis_niloticus:0.024914423	Mus_musculus:0.027615563):0.0025074204	Rattus_norvegicus:0.0351355685):0.0215128508):0.006105616	(((Mesocricetus_auratus:0.0378839666	Microtus_ochrogaster:0.0437804017):0.0014418833	Sigmodon_hispidus:0.0434415847):0.0002133393	((Onychomys_arenicola:0.0174986136	(((Peromyscus_californicus:0.0059038587	Peromyscus_eremicus:0.0066724701):0.0059076558	Peromyscus_leucopus:0.0071221461):2.5053e-06	Peromyscus_maniculatus:0.0069544775):0.005804446):0.0029800769	Reithrodontomys_megalotis:0.0146342866):0.0132473397):0.0106720024):0.0729704727	(Dipodomys_ordii:0.0293106754	Perognathus_longimembris:0.0344561646):0.0637158644):0.0057661968	((((((Cavia_porcellus:0.0216242804	Hydrochoerus_hydrochaeris:0.0203723178):0.0188042315	Erethizon_dorsatum:0.021393748):0.0005273067	(Chinchilla_lanigera:0.0270231432	Octodon_degus:0.0462574613):0.0039827059):0.0075960973	Thryonomys_swinderianus:0.0589304015):0.0037520193	Hystrix_brachyura:0.0354018838):0.018485585	Ctenodactylus_gundi:0.0846810474):0.0091686766):0.0006584592	(((Ictidomys_tridecemlineatus:0.005700471	Marmota_himalayana:0.0051244854):0.009893864	Tamias_sibiricus:0.0127320481):0.0038995551	Xerus_rutilus:0.0178943268):0.0281082472):0.0077068211	((Lepus_timidus:0.0082764087	(Oryctolagus_cuniculus:0.0064088538	Sylvilagus_bachmani:0.0085361463):0.0012340471):0.0307444431	(Ochotona_curzoniae:0.0150676445	Ochotona_princeps:0.0139124399):0.0605109183):0.0344756999):0.0021303573	((Mandrillus_leucophaeus:0.0115428136	Homo_sapiens:0.0107554661):0.0230332496	Lemur_catta:0.0318439143):0.0053166998):0.0058194117	((((Condylura_cristata:0.0338610147	Talpa_occidentalis:0.0182965362):0.0016032317	Scalopus_aquaticus:0.0210682471):0.0342445522	(Erinaceus_europaeus:0.101839761	(Sorex_araneus:0.0474216869	Suncus_etruscus:0.068649583):0.0493874961):0.0042681056):0.0067952776	((((((((((((Oryx_dammah:0.0053183937	Connochaetes_taurinus:0.005671585):0.0010834615	(Oreamnos_americanus:0.0061857601	Capricornis_sumatraensis:0.0039882371):0.0026787654):0.0011952989	(Kobus_leche:0.0075386629	((Litocranius_walleri:0.0052177116	Nanger_dama:0.0051495187):0.0017946165	Procapra_przewalskii:0.0072355883):0.0032256238):0.0002018471):0.0025504034	(Bison_bison:0.005190308	Bubalus_bubalis:0.0049937528):0.0036157368):0.0017147191	Moschus_berezovskii:0.0115749575):0.0009889171	(((Alces_alces:0.0059305177	Capreolus_capreolus:0.0077074521):0.0002200561	Odocoileus_virginianus:0.0058264456):0.0010139119	(Rucervus_eldii:0.004903677	Muntiacus_reevesi:0.0062693566):0.0010887725):0.0057459823):0.0007671637	(Giraffa_camelopardalis:0.0054433841	Okapia_johnstoni:0.007332076):0.0055901984):0.0140187994	Tragulus_kanchil:0.040370875):0.0107439779	Hexaprotodon_liberiensis:0.0243786381):0.0051666789	(Catagonus_wagneri:0.0202842968	Phacochoerus_africanus:0.0180636363):0.0223718264):0.0020262916	(Camelus_bactrianus:0.0060827432	Vicugna_pacos:0.0073882964):0.0326968897):0.0105870499	(((Diceros_bicornis:0.0204719041	Tapirus_indicus:0.0206022836):0.0020751844	Equus_caballus:0.0259186228):0.0093434266	(Manis_pentadactyla:0.0499718666	((((((Gulo_gulo:0.0065537752	Mustela_erminea:0.0086250261):0.0003326712	Meles_meles:0.009032824):0.0094324041	Procyon_lotor:0.0171136045):0.0070505916	Ursus_maritimus:0.0164134601):0.0033638727	Nyctereutes_procyonoides:0.0251710849):0.0049352486	((Proteles_cristata:0.0177753388	(Cryptoprocta_ferox:0.0089084622	Helogale_parvula:0.0159345472):0.0032977597):0.0044804893	Puma_concolor:0.0155005292):0.01100942):0.0127527178):0.0020534052):0.0003024096):0.0011986795):0.006280666):0.0057139034):0.0826253328):0.0921965178	Tachyglossus_aculeatus:0.1175318392);
((((((Bettongia_penicillata:0.0117482244	Lagorchestes_hirsutus:0.0109171952):0.018091489	Vombatus_ursinus:0.0202606483):0.004381533	Dasyurus_viverrinus:0.036582746):0.0087728778	Monodelphis_domestica:0.0368831587):0.1005444887	(((Dasypus_novemcinctus:0.024882652	Tolypeutes_matacus:0.0200392564):0.0354307329	(((Echinops_telfairi:0.0982914105	(Elephantulus_edwardii:0.0592756657	Rhynchocyon_petersi:0.0581232787):0.0226576174):0.0015838468	Orycteropus_afer:0.0436734796):0.0026999074	(Loxodonta_africana:0.0332981336	Procavia_capensis:0.0639382674):0.0106511554):0.016872498):0.0015819846	(((((((((Acomys_cahirinus:0.0420434753	(Meriones_unguiculatus:0.0065396812	(Psammomys_obesus:0.0086002293	Rhombomys_opimus:0.0065496989):0.0002716626):0.0324342412):0.0059997911	((Arvicanthis_niloticus:0.024914423	Mus_musculus:0.027615563):0.0025074204	Rattus_norvegicus:0.0351355685):0.0215128508):0.006105616	(((Mesocricetus_auratus:0.0378839666	Microtus_ochrogaster:0.0437804017):0.0014418833	Sigmodon_hispidus:0.0434415847):0.0002133393	((Onychomys_arenicola:0.0174986136	(((Peromyscus_californicus:0.0059038587	Peromyscus_eremicus:0.0066724701):0.0059076558	Peromyscus_leucopus:0.0071221461):2.5053e-06	Peromyscus_maniculatus:0.0069544775):0.005804446):0.0029800769	Reithrodontomys_megalotis:0.0146342866):0.0132473397):0.0106720024):0.0729704727	(Dipodomys_ordii:0.0293106754	Perognathus_longimembris:0.0344561646):0.0637158644):0.0057661968	((((((Cavia_porcellus:0.0216242804	Hydrochoerus_hydrochaeris:0.0203723178):0.0188042315	Erethizon_dorsatum:0.021393748):0.0005273067	(Chinchilla_lanigera:0.0270231432	Octodon_degus:0.0462574613):0.0039827059):0.0075960973	Thryonomys_swinderianus:0.0589304015):0.0037520193	Hystrix_brachyura:0.0354018838):0.018485585	Ctenodactylus_gundi:0.0846810474):0.0091686766):0.0006584592	(((Ictidomys_tridecemlineatus:0.005700471	Marmota_vancouverensis:0.004862857):0.009893864	Tamias_sibiricus:0.0127320481):0.0038995551	Xerus_rutilus:0.0178943268):0.0281082472):0.0077068211	((Lepus_timidus:0.0082764087	(Oryctolagus_cuniculus:0.0064088538	Sylvilagus_floridanus:0.0082223252):0.0012340471):0.0307444431	(Ochotona_curzoniae:0.0150676445	Ochotona_princeps:0.0139124399):0.0605109183):0.0344756999):0.0021303573	((Macaca_nigra:0.0117080496	Homo_sapiens:0.0107554661):0.0230332496	Lemur_catta:0.0318439143):0.0053166998):0.0058194117	((((Condylura_cristata:0.0338610147	Talpa_occidentalis:0.0182965362):0.0016032317	Scalopus_aquaticus:0.0210682471):0.0342445522	(Erinaceus_europaeus:0.101839761	(Sorex_araneus:0.0474216869	Suncus_etruscus:0.068649583):0.0493874961):0.0042681056):0.0067952776	((((((((((((Oryx_dammah:0.0053183937	Connochaetes_taurinus:0.005671585):0.0010834615	(Ammotragus_lervia:0.0041309714	Ovibos_moschatus:0.0043641868):0.0026787654):0.0011952989	(Kobus_leche:0.0075386629	((Litocranius_walleri:0.0052177116	Nanger_dama:0.0051495187):0.0017946165	Procapra_przewalskii:0.0072355883):0.0032256238):0.0002018471):0.0025504034	(Bos_taurus:0.005151979	Syncerus_caffer:0.0058639815):0.0036157368):0.0017147191	Moschus_berezovskii:0.0115749575):0.0009889171	(((Alces_alces:0.0059305177	Capreolus_capreolus:0.0077074521):0.0002200561	Odocoileus_virginianus:0.0058264456):0.0010139119	(Axis_porcinus:0.0052832349	Muntiacus_reevesi:0.0062693566):0.0010887725):0.0057459823):0.0007671637	(Giraffa_camelopardalis:0.0054433841	Okapia_johnstoni:0.007332076):0.0055901984):0.0140187994	Tragulus_kanchil:0.040370875):0.0107439779	Hexaprotodon_liberiensis:0.0243786381):0.0051666789	(Catagonus_wagneri:0.0202842968	Phacochoerus_africanus:0.0180636363):0.0223718264):0.0020262916	(Camelus_bactrianus:0.0060827432	Lama_guanicoe:0.0063425363):0.0326968897):0.0105870499	(((Diceros_bicornis:0.0204719041	Tapirus_indicus:0.0206022836):0.0020751844	Equus_asinus:0.0262450747):0.0093434266	(Manis_pentadactyla:0.0499718666	((((((Eira_barbara:0.0075362233	Mustela_erminea:0.0086250261):0.0003326712	Meles_meles:0.009032824):0.0094324041	Procyon_lotor:0.0171136045):0.0070505916	Ursus_thibetanus:0.0165064907):0.0033638727	Urocyon_cinereoargenteus:0.0246361639):0.0049352486	((Proteles_cristata:0.0177753388	(Cryptoprocta_ferox:0.0089084622	Helogale_parvula:0.0159345472):0.0032977597):0.0044804893	Lynx_canadensis:0.0152496156):0.01100942):0.0127527178):0.0020534052):0.0003024096):0.0011986795):0.006280666):0.0057139034):0.0826253328):0.0921965178	Tachyglossus_aculeatus:0.1175318392);
((((((Bettongia_penicillata:0.0117482244	Macropus_giganteus:0.0101277578):0.018091489	Vombatus_ursinus:0.0202606483):0.004381533	Sarcophilus_harrisii:0.0365769157):0.0087728778	Monodelphis_domestica:0.0368831587):0.1005444887	(((Dasypus_novemcinctus:0.024882652	Tolypeutes_matacus:0.0200392564):0.0354307329	(((Echinops_telfairi:0.0982914105	(Elephantulus_edwardii:0.0592756657	Rhynchocyon_petersi:0.0581232787):0.0226576174):0.0015838468	Orycteropus_afer:0.0436734796):0.0026999074	(Elephas_maximus:0.0329975107	Procavia_capensis:0.0639382674):0.0106511554):0.016872498):0.0015819846	(((((((((Acomys_cahirinus:0.0420434753	(Meriones_unguiculatus:0.0065396812	(Psammomys_obesus:0.0086002293	Rhombomys_opimus:0.0065496989):0.0002716626):0.0324342412):0.0059997911	((Arvicanthis_niloticus:0.024914423	Mus_musculus:0.027615563):0.0025074204	Rattus_norvegicus:0.0351355685):0.0215128508):0.006105616	(((Mesocricetus_auratus:0.0378839666	Microtus_ochrogaster:0.0437804017):0.0014418833	Sigmodon_hispidus:0.0434415847):0.0002133393	((Onychomys_arenicola:0.0174986136	(((Peromyscus_californicus:0.0059038587	Peromyscus_eremicus:0.0066724701):0.0059076558	Peromyscus_leucopus:0.0071221461):2.5053e-06	Peromyscus_maniculatus:0.0069544775):0.005804446):0.0029800769	Reithrodontomys_megalotis:0.0146342866):0.0132473397):0.0106720024):0.0729704727	(Dipodomys_ordii:0.0293106754	Perognathus_longimembris:0.0344561646):0.0637158644):0.0057661968	((((((Cavia_porcellus:0.0216242804	Hydrochoerus_hydrochaeris:0.0203723178):0.0188042315	Erethizon_dorsatum:0.021393748):0.0005273067	(Chinchilla_lanigera:0.0270231432	Octodon_degus:0.0462574613):0.0039827059):0.0075960973	Thryonomys_swinderianus:0.0589304015):0.0037520193	Hystrix_brachyura:0.0354018838):0.018485585	Ctenodactylus_gundi:0.0846810474):0.0091686766):0.0006584592	(((Spermophilus_citellus:0.0055245723	Marmota_himalayana:0.0051244854):0.009893864	Tamias_sibiricus:0.0127320481):0.0038995551	Xerus_rutilus:0.0178943268):0.0281082472):0.0077068211	((Lepus_timidus:0.0082764087	(Oryctolagus_cuniculus:0.0064088538	Sylvilagus_floridanus:0.0082223252):0.0012340471):0.0307444431	(Ochotona_curzoniae:0.0150676445	Ochotona_princeps:0.0139124399):0.0605109183):0.0344756999):0.0021303573	((Papio_hamadryas:0.0113327734	Pan_paniscus:0.0103599355):0.0230332496	Lemur_catta:0.0318439143):0.0053166998):0.0058194117	((((Condylura_cristata:0.0338610147	Talpa_occidentalis:0.0182965362):0.0016032317	Scalopus_aquaticus:0.0210682471):0.0342445522	(Erinaceus_europaeus:0.101839761	(Sorex_araneus:0.0474216869	Suncus_etruscus:0.068649583):0.0493874961):0.0042681056):0.0067952776	((((((((((((Oryx_dammah:0.0053183937	Connochaetes_taurinus:0.005671585):0.0010834615	(Oreamnos_americanus:0.0061857601	Ovibos_moschatus:0.0043641868):0.0026787654):0.0011952989	(Kobus_leche:0.0075386629	((Litocranius_walleri:0.0052177116	Nanger_dama:0.0051495187):0.0017946165	Procapra_przewalskii:0.0072355883):0.0032256238):0.0002018471):0.0025504034	(Bison_bison:0.005190308	Syncerus_caffer:0.0058639815):0.0036157368):0.0017147191	Moschus_berezovskii:0.0115749575):0.0009889171	(((Alces_alces:0.0059305177	Capreolus_capreolus:0.0077074521):0.0002200561	Odocoileus_hemionus:0.0062608563):0.0010139119	(Cervus_elaphus:0.0052635686	Muntiacus_reevesi:0.0062693566):0.0010887725):0.0057459823):0.0007671637	(Giraffa_camelopardalis:0.0054433841	Okapia_johnstoni:0.007332076):0.0055901984):0.0140187994	Tragulus_kanchil:0.040370875):0.0107439779	Hexaprotodon_liberiensis:0.0243786381):0.0051666789	(Catagonus_wagneri:0.0202842968	Sus_scrofa:0.0173655751):0.0223718264):0.0020262916	(Camelus_dromedarius:0.0058566464	Lama_guanicoe:0.0063425363):0.0326968897):0.0105870499	(((Diceros_bicornis:0.0204719041	Tapirus_indicus:0.0206022836):0.0020751844	Equus_caballus:0.0259186228):0.0093434266	(Manis_pentadactyla:0.0499718666	((((((Eira_barbara:0.0075362233	Mustela_erminea:0.0086250261):0.0003326712	Meles_meles:0.009032824):0.0094324041	Procyon_lotor:0.0171136045):0.0070505916	Ursus_americanus:0.0166340235):0.0033638727	Lycaon_pictus:0.0249135743):0.0049352486	((Proteles_cristata:0.0177753388	(Cryptoprocta_ferox:0.0089084622	Helogale_parvula:0.0159345472):0.0032977597):0.0044804893	Felis_catus:0.0155669052):0.01100942):0.0127527178):0.0020534052):0.0003024096):0.0011986795):0.006280666):0.0057139034):0.0826253328):0.0921965178	Tachyglossus_aculeatus:0.1175318392);
((((((Bettongia_penicillata:0.0117482244	Lagorchestes_hirsutus:0.0109171952):0.018091489	Vombatus_ursinus:0.0202606483):0.004381533	Sarcophilus_harrisii:0.0365769157):0.0087728778	Monodelphis_domestica:0.0368831587):0.1005444887	(((Dasypus_novemcinctus:0.024882652	Tolypeutes_matacus:0.0200392564):0.0354307329	(((Echinops_telfairi:0.0982914105	(Elephantulus_edwardii:0.0592756657	Rhynchocyon_petersi:0.0581232787):0.0226576174):0.0015838468	Orycteropus_afer:0.0436734796):0.0026999074	(Elephas_maximus:0.0329975107	Procavia_capensis:0.0639382674):0.0106511554):0.016872498):0.0015819846	(((((((((Acomys_cahirinus:0.0420434753	(Meriones_unguiculatus:0.0065396812	(Psammomys_obesus:0.0086002293	Rhombomys_opimus:0.0065496989):0.0002716626):0.0324342412):0.0059997911	((Arvicanthis_niloticus:0.024914423	Mus_musculus:0.027615563):0.0025074204	Rattus_norvegicus:0.0351355685):0.0215128508):0.006105616	(((Mesocricetus_auratus:0.0378839666	Microtus_ochrogaster:0.0437804017):0.0014418833	Sigmodon_hispidus:0.0434415847):0.0002133393	((Onychomys_arenicola:0.0174986136	(((Peromyscus_californicus:0.0059038587	Peromyscus_eremicus:0.0066724701):0.0059076558	Peromyscus_leucopus:0.0071221461):2.5053e-06	Peromyscus_maniculatus:0.0069544775):0.005804446):0.0029800769	Reithrodontomys_megalotis:0.0146342866):0.0132473397):0.0106720024):0.0729704727	(Dipodomys_ordii:0.0293106754	Perognathus_longimembris:0.0344561646):0.0637158644):0.0057661968	((((((Cavia_porcellus:0.0216242804	Hydrochoerus_hydrochaeris:0.0203723178):0.0188042315	Erethizon_dorsatum:0.021393748):0.0005273067	(Chinchilla_lanigera:0.0270231432	Octodon_degus:0.0462574613):0.0039827059):0.0075960973	Thryonomys_swinderianus:0.0589304015):0.0037520193	Hystrix_brachyura:0.0354018838):0.018485585	Ctenodactylus_gundi:0.0846810474):0.0091686766):0.0006584592	(((Spermophilus_citellus:0.0055245723	Marmota_vancouverensis:0.004862857):0.009893864	Tamias_sibiricus:0.0127320481):0.0038995551	Xerus_rutilus:0.0178943268):0.0281082472):0.0077068211	((Lepus_timidus:0.0082764087	(Oryctolagus_cuniculus:0.0064088538	Sylvilagus_bachmani:0.0085361463):0.0012340471):0.0307444431	(Ochotona_curzoniae:0.0150676445	Ochotona_princeps:0.0139124399):0.0605109183):0.0344756999):0.0021303573	((Chlorocebus_aethiops:0.0119970098	Homo_sapiens:0.0107554661):0.0230332496	Lemur_catta:0.0318439143):0.0053166998):0.0058194117	((((Condylura_cristata:0.0338610147	Talpa_occidentalis:0.0182965362):0.0016032317	Scalopus_aquaticus:0.0210682471):0.0342445522	(Erinaceus_europaeus:0.101839761	(Sorex_araneus:0.0474216869	Suncus_etruscus:0.068649583):0.0493874961):0.0042681056):0.0067952776	((((((((((((Addax_nasomaculatus:0.0054928543	Connochaetes_taurinus:0.005671585):0.0010834615	(Ammotragus_lervia:0.0041309714	Capricornis_sumatraensis:0.0039882371):0.0026787654):0.0011952989	(Kobus_leche:0.0075386629	((Litocranius_walleri:0.0052177116	Nanger_dama:0.0051495187):0.0017946165	Procapra_przewalskii:0.0072355883):0.0032256238):0.0002018471):0.0025504034	(Bos_taurus:0.005151979	Bubalus_bubalis:0.0049937528):0.0036157368):0.0017147191	Moschus_berezovskii:0.0115749575):0.0009889171	(((Alces_alces:0.0059305177	Capreolus_capreolus:0.0077074521):0.0002200561	Odocoileus_virginianus:0.0058264456):0.0010139119	(Rucervus_eldii:0.004903677	Muntiacus_reevesi:0.0062693566):0.0010887725):0.0057459823):0.0007671637	(Giraffa_camelopardalis:0.0054433841	Okapia_johnstoni:0.007332076):0.0055901984):0.0140187994	Tragulus_kanchil:0.040370875):0.0107439779	Hexaprotodon_liberiensis:0.0243786381):0.0051666789	(Catagonus_wagneri:0.0202842968	Phacochoerus_africanus:0.0180636363):0.0223718264):0.0020262916	(Camelus_bactrianus:0.0060827432	Vicugna_pacos:0.0073882964):0.0326968897):0.0105870499	(((Diceros_bicornis:0.0204719041	Tapirus_indicus:0.0206022836):0.0020751844	Equus_caballus:0.0259186228):0.0093434266	(Manis_pentadactyla:0.0499718666	((((((Martes_zibellina:0.006130775	Mustela_erminea:0.0086250261):0.0003326712	Meles_meles:0.009032824):0.0094324041	Procyon_lotor:0.0171136045):0.0070505916	Ursus_americanus:0.0166340235):0.0033638727	Lycaon_pictus:0.0249135743):0.0049352486	((Proteles_cristata:0.0177753388	(Cryptoprocta_ferox:0.0089084622	Helogale_parvula:0.0159345472):0.0032977597):0.0044804893	Prionailurus_bengalensis:0.0152433425):0.01100942):0.0127527178):0.0020534052):0.0003024096):0.0011986795):0.006280666):0.0057139034):0.0826253328):0.0921965178	Tachyglossus_aculeatus:0.1175318392);
((((((Bettongia_penicillata:0.0117482244	Lagorchestes_hirsutus:0.0109171952):0.018091489	Vombatus_ursinus:0.0202606483):0.004381533	Dasyurus_viverrinus:0.036582746):0.0087728778	Monodelphis_domestica:0.0368831587):0.1005444887	(((Dasypus_novemcinctus:0.024882652	Tolypeutes_matacus:0.0200392564):0.0354307329	(((Echinops_telfairi:0.0982914105	(Elephantulus_edwardii:0.0592756657	Rhynchocyon_petersi:0.0581232787):0.0226576174):0.0015838468	Orycteropus_afer:0.0436734796):0.0026999074	(Loxodonta_africana:0.0332981336	Procavia_capensis:0.0639382674):0.0106511554):0.016872498):0.0015819846	(((((((((Acomys_cahirinus:0.0420434753	(Meriones_unguiculatus:0.0065396812	(Psammomys_obesus:0.0086002293	Rhombomys_opimus:0.0065496989):0.0002716626):0.0324342412):0.0059997911	((Arvicanthis_niloticus:0.024914423	Mus_musculus:0.027615563):0.0025074204	Rattus_norvegicus:0.0351355685):0.0215128508):0.006105616	(((Mesocricetus_auratus:0.0378839666	Microtus_ochrogaster:0.0437804017):0.0014418833	Sigmodon_hispidus:0.0434415847):0.0002133393	((Onychomys_arenicola:0.0174986136	(((Peromyscus_californicus:0.0059038587	Peromyscus_eremicus:0.0066724701):0.0059076558	Peromyscus_leucopus:0.0071221461):2.5053e-06	Peromyscus_maniculatus:0.0069544775):0.005804446):0.0029800769	Reithrodontomys_megalotis:0.0146342866):0.0132473397):0.0106720024):0.0729704727	(Dipodomys_ordii:0.0293106754	Perognathus_longimembris:0.0344561646):0.0637158644):0.0057661968	((((((Cavia_porcellus:0.0216242804	Hydrochoerus_hydrochaeris:0.0203723178):0.0188042315	Erethizon_dorsatum:0.021393748):0.0005273067	(Chinchilla_lanigera:0.0270231432	Octodon_degus:0.0462574613):0.0039827059):0.0075960973	Thryonomys_swinderianus:0.0589304015):0.0037520193	Hystrix_brachyura:0.0354018838):0.018485585	Ctenodactylus_gundi:0.0846810474):0.0091686766):0.0006584592	(((Spermophilus_citellus:0.0055245723	Marmota_monax:0.0050008663):0.009893864	Tamias_sibiricus:0.0127320481):0.0038995551	Xerus_rutilus:0.0178943268):0.0281082472):0.0077068211	((Lepus_timidus:0.0082764087	(Oryctolagus_cuniculus:0.0064088538	Sylvilagus_bachmani:0.0085361463):0.0012340471):0.0307444431	(Ochotona_curzoniae:0.0150676445	Ochotona_princeps:0.0139124399):0.0605109183):0.0344756999):0.0021303573	((Erythrocebus_patas:0.0118892807	Homo_sapiens:0.0107554661):0.0230332496	Lemur_catta:0.0318439143):0.0053166998):0.0058194117	((((Condylura_cristata:0.0338610147	Talpa_occidentalis:0.0182965362):0.0016032317	Scalopus_aquaticus:0.0210682471):0.0342445522	(Erinaceus_europaeus:0.101839761	(Sorex_araneus:0.0474216869	Suncus_etruscus:0.068649583):0.0493874961):0.0042681056):0.0067952776	((((((((((((Addax_nasomaculatus:0.0054928543	Connochaetes_taurinus:0.005671585):0.0010834615	(Capra_hircus:0.0041905756	Capricornis_sumatraensis:0.0039882371):0.0026787654):0.0011952989	(Kobus_leche:0.0075386629	((Litocranius_walleri:0.0052177116	Nanger_dama:0.0051495187):0.0017946165	Procapra_przewalskii:0.0072355883):0.0032256238):0.0002018471):0.0025504034	(Bos_taurus:0.005151979	Syncerus_caffer:0.0058639815):0.0036157368):0.0017147191	Moschus_berezovskii:0.0115749575):0.0009889171	(((Alces_alces:0.0059305177	Capreolus_capreolus:0.0077074521):0.0002200561	Odocoileus_virginianus:0.0058264456):0.0010139119	(Cervus_canadensis:0.0052004462	Muntiacus_reevesi:0.0062693566):0.0010887725):0.0057459823):0.0007671637	(Giraffa_camelopardalis:0.0054433841	Okapia_johnstoni:0.007332076):0.0055901984):0.0140187994	Tragulus_kanchil:0.040370875):0.0107439779	Hexaprotodon_liberiensis:0.0243786381):0.0051666789	(Catagonus_wagneri:0.0202842968	Sus_scrofa:0.0173655751):0.0223718264):0.0020262916	(Camelus_dromedarius:0.0058566464	Lama_guanicoe:0.0063425363):0.0326968897):0.0105870499	(((Ceratotherium_simum:0.0202636457	Tapirus_indicus:0.0206022836):0.0020751844	Equus_asinus:0.0262450747):0.0093434266	(Manis_pentadactyla:0.0499718666	((((((Martes_zibellina:0.006130775	Mustela_erminea:0.0086250261):0.0003326712	Meles_meles:0.009032824):0.0094324041	Procyon_lotor:0.0171136045):0.0070505916	Ursus_maritimus:0.0164134601):0.0033638727	Vulpes_vulpes:0.0248960869):0.0049352486	((Crocuta_crocuta:0.0165271205	(Cryptoprocta_ferox:0.0089084622	Helogale_parvula:0.0159345472):0.0032977597):0.0044804893	Felis_catus:0.0155669052):0.01100942):0.0127527178):0.0020534052):0.0003024096):0.0011986795):0.006280666):0.0057139034):0.0826253328):0.0921965178	Tachyglossus_aculeatus:0.1175318392);
((((((Bettongia_penicillata:0.0117482244	Lagorchestes_hirsutus:0.0109171952):0.018091489	Vombatus_ursinus:0.0202606483):0.004381533	Sarcophilus_harrisii:0.0365769157):0.0087728778	Monodelphis_domestica:0.0368831587):0.1005444887	(((Dasypus_novemcinctus:0.024882652	Tolypeutes_matacus:0.0200392564):0.0354307329	(((Echinops_telfairi:0.0982914105	(Elephantulus_edwardii:0.0592756657	Rhynchocyon_petersi:0.0581232787):0.0226576174):0.0015838468	Orycteropus_afer:0.0436734796):0.0026999074	(Elephas_maximus:0.0329975107	Procavia_capensis:0.0639382674):0.0106511554):0.016872498):0.0015819846	(((((((((Acomys_cahirinus:0.0420434753	(Meriones_unguiculatus:0.0065396812	(Psammomys_obesus:0.0086002293	Rhombomys_opimus:0.0065496989):0.0002716626):0.0324342412):0.0059997911	((Arvicanthis_niloticus:0.024914423	Mus_musculus:0.027615563):0.0025074204	Rattus_norvegicus:0.0351355685):0.0215128508):0.006105616	(((Mesocricetus_auratus:0.0378839666	Microtus_ochrogaster:0.0437804017):0.0014418833	Sigmodon_hispidus:0.0434415847):0.0002133393	((Onychomys_arenicola:0.0174986136	(((Peromyscus_californicus:0.0059038587	Peromyscus_eremicus:0.0066724701):0.0059076558	Peromyscus_leucopus:0.0071221461):2.5053e-06	Peromyscus_maniculatus:0.0069544775):0.005804446):0.0029800769	Reithrodontomys_megalotis:0.0146342866):0.0132473397):0.0106720024):0.0729704727	(Dipodomys_ordii:0.0293106754	Perognathus_longimembris:0.0344561646):0.0637158644):0.0057661968	((((((Cavia_porcellus:0.0216242804	Hydrochoerus_hydrochaeris:0.0203723178):0.0188042315	Erethizon_dorsatum:0.021393748):0.0005273067	(Chinchilla_lanigera:0.0270231432	Octodon_degus:0.0462574613):0.0039827059):0.0075960973	Thryonomys_swinderianus:0.0589304015):0.0037520193	Hystrix_brachyura:0.0354018838):0.018485585	Ctenodactylus_gundi:0.0846810474):0.0091686766):0.0006584592	(((Ictidomys_tridecemlineatus:0.005700471	Marmota_monax:0.0050008663):0.009893864	Tamias_sibiricus:0.0127320481):0.0038995551	Xerus_rutilus:0.0178943268):0.0281082472):0.0077068211	((Lepus_timidus:0.0082764087	(Oryctolagus_cuniculus:0.0064088538	Sylvilagus_floridanus:0.0082223252):0.0012340471):0.0307444431	(Ochotona_curzoniae:0.0150676445	Ochotona_princeps:0.0139124399):0.0605109183):0.0344756999):0.0021303573	((Macaca_arctoides:0.0114315359	Pan_paniscus:0.0103599355):0.0230332496	Lemur_catta:0.0318439143):0.0053166998):0.0058194117	((((Condylura_cristata:0.0338610147	Talpa_occidentalis:0.0182965362):0.0016032317	Scalopus_aquaticus:0.0210682471):0.0342445522	(Erinaceus_europaeus:0.101839761	(Sorex_araneus:0.0474216869	Suncus_etruscus:0.068649583):0.0493874961):0.0042681056):0.0067952776	((((((((((((Addax_nasomaculatus:0.0054928543	Connochaetes_taurinus:0.005671585):0.0010834615	(Capra_hircus:0.0041905756	Ovibos_moschatus:0.0043641868):0.0026787654):0.0011952989	(Kobus_leche:0.0075386629	((Litocranius_walleri:0.0052177116	Nanger_dama:0.0051495187):0.0017946165	Procapra_przewalskii:0.0072355883):0.0032256238):0.0002018471):0.0025504034	(Bos_taurus:0.005151979	Bubalus_bubalis:0.0049937528):0.0036157368):0.0017147191	Moschus_berezovskii:0.0115749575):0.0009889171	(((Alces_alces:0.0059305177	Capreolus_capreolus:0.0077074521):0.0002200561	Odocoileus_hemionus:0.0062608563):0.0010139119	(Axis_porcinus:0.0052832349	Muntiacus_reevesi:0.0062693566):0.0010887725):0.0057459823):0.0007671637	(Giraffa_camelopardalis:0.0054433841	Okapia_johnstoni:0.007332076):0.0055901984):0.0140187994	Tragulus_kanchil:0.040370875):0.0107439779	Hexaprotodon_liberiensis:0.0243786381):0.0051666789	(Catagonus_wagneri:0.0202842968	Sus_scrofa:0.0173655751):0.0223718264):0.0020262916	(Camelus_bactrianus:0.0060827432	Lama_glama:0.0065604676):0.0326968897):0.0105870499	(((Diceros_bicornis:0.0204719041	Tapirus_indicus:0.0206022836):0.0020751844	Equus_asinus:0.0262450747):0.0093434266	(Manis_pentadactyla:0.0499718666	((((((Martes_foina:0.0065337631	Mustela_erminea:0.0086250261):0.0003326712	Meles_meles:0.009032824):0.0094324041	Procyon_lotor:0.0171136045):0.0070505916	Tremarctos_ornatus:0.0162572509):0.0033638727	Nyctereutes_procyonoides:0.0251710849):0.0049352486	((Crocuta_crocuta:0.0165271205	(Cryptoprocta_ferox:0.0089084622	Helogale_parvula:0.0159345472):0.0032977597):0.0044804893	Prionailurus_bengalensis:0.0152433425):0.01100942):0.0127527178):0.0020534052):0.0003024096):0.0011986795):0.006280666):0.0057139034):0.0826253328):0.0921965178	Tachyglossus_aculeatus:0.1175318392);
((((((Bettongia_penicillata:0.0117482244	Macropus_fuliginosus:0.0099199337):0.018091489	Vombatus_ursinus:0.0202606483):0.004381533	Sarcophilus_harrisii:0.0365769157):0.0087728778	Monodelphis_domestica:0.0368831587):0.1005444887	(((Dasypus_novemcinctus:0.024882652	Tolypeutes_matacus:0.0200392564):0.0354307329	(((Echinops_telfairi:0.0982914105	(Elephantulus_edwardii:0.0592756657	Rhynchocyon_petersi:0.0581232787):0.0226576174):0.0015838468	Orycteropus_afer:0.0436734796):0.0026999074	(Elephas_maximus:0.0329975107	Procavia_capensis:0.0639382674):0.0106511554):0.016872498):0.0015819846	(((((((((Acomys_cahirinus:0.0420434753	(Meriones_unguiculatus:0.0065396812	(Psammomys_obesus:0.0086002293	Rhombomys_opimus:0.0065496989):0.0002716626):0.0324342412):0.0059997911	((Arvicanthis_niloticus:0.024914423	Mus_musculus:0.027615563):0.0025074204	Rattus_norvegicus:0.0351355685):0.0215128508):0.006105616	(((Mesocricetus_auratus:0.0378839666	Microtus_ochrogaster:0.0437804017):0.0014418833	Sigmodon_hispidus:0.0434415847):0.0002133393	((Onychomys_arenicola:0.0174986136	(((Peromyscus_californicus:0.0059038587	Peromyscus_eremicus:0.0066724701):0.0059076558	Peromyscus_leucopus:0.0071221461):2.5053e-06	Peromyscus_maniculatus:0.0069544775):0.005804446):0.0029800769	Reithrodontomys_megalotis:0.0146342866):0.0132473397):0.0106720024):0.0729704727	(Dipodomys_ordii:0.0293106754	Perognathus_longimembris:0.0344561646):0.0637158644):0.0057661968	((((((Cavia_porcellus:0.0216242804	Hydrochoerus_hydrochaeris:0.0203723178):0.0188042315	Erethizon_dorsatum:0.021393748):0.0005273067	(Chinchilla_lanigera:0.0270231432	Octodon_degus:0.0462574613):0.0039827059):0.0075960973	Thryonomys_swinderianus:0.0589304015):0.0037520193	Hystrix_brachyura:0.0354018838):0.018485585	Ctenodactylus_gundi:0.0846810474):0.0091686766):0.0006584592	(((Ictidomys_tridecemlineatus:0.005700471	Marmota_vancouverensis:0.004862857):0.009893864	Tamias_sibiricus:0.0127320481):0.0038995551	Xerus_rutilus:0.0178943268):0.0281082472):0.0077068211	((Lepus_timidus:0.0082764087	(Oryctolagus_cuniculus:0.0064088538	Sylvilagus_floridanus:0.0082223252):0.0012340471):0.0307444431	(Ochotona_curzoniae:0.0150676445	Ochotona_princeps:0.0139124399):0.0605109183):0.0344756999):0.0021303573	((Papio_hamadryas:0.0113327734	Homo_sapiens:0.0107554661):0.0230332496	Lemur_catta:0.0318439143):0.0053166998):0.0058194117	((((Condylura_cristata:0.0338610147	Talpa_occidentalis:0.0182965362):0.0016032317	Scalopus_aquaticus:0.0210682471):0.0342445522	(Erinaceus_europaeus:0.101839761	(Sorex_araneus:0.0474216869	Suncus_etruscus:0.068649583):0.0493874961):0.0042681056):0.0067952776	((((((((((((Addax_nasomaculatus:0.0054928543	Connochaetes_taurinus:0.005671585):0.0010834615	(Capra_hircus:0.0041905756	Ovibos_moschatus:0.0043641868):0.0026787654):0.0011952989	(Kobus_leche:0.0075386629	((Litocranius_walleri:0.0052177116	Nanger_dama:0.0051495187):0.0017946165	Procapra_przewalskii:0.0072355883):0.0032256238):0.0002018471):0.0025504034	(Bos_taurus:0.005151979	Bubalus_bubalis:0.0049937528):0.0036157368):0.0017147191	Moschus_berezovskii:0.0115749575):0.0009889171	(((Alces_alces:0.0059305177	Capreolus_capreolus:0.0077074521):0.0002200561	Odocoileus_hemionus:0.0062608563):0.0010139119	(Axis_porcinus:0.0052832349	Muntiacus_reevesi:0.0062693566):0.0010887725):0.0057459823):0.0007671637	(Giraffa_camelopardalis:0.0054433841	Okapia_johnstoni:0.007332076):0.0055901984):0.0140187994	Tragulus_kanchil:0.040370875):0.0107439779	Hexaprotodon_liberiensis:0.0243786381):0.0051666789	(Catagonus_wagneri:0.0202842968	Phacochoerus_africanus:0.0180636363):0.0223718264):0.0020262916	(Camelus_dromedarius:0.0058566464	Lama_guanicoe:0.0063425363):0.0326968897):0.0105870499	(((Ceratotherium_simum:0.0202636457	Tapirus_indicus:0.0206022836):0.0020751844	Equus_caballus:0.0259186228):0.0093434266	(Manis_pentadactyla:0.0499718666	((((((Eira_barbara:0.0075362233	Mustela_erminea:0.0086250261):0.0003326712	Meles_meles:0.009032824):0.0094324041	Procyon_lotor:0.0171136045):0.0070505916	Tremarctos_ornatus:0.0162572509):0.0033638727	Vulpes_vulpes:0.0248960869):0.0049352486	((Crocuta_crocuta:0.0165271205	(Cryptoprocta_ferox:0.0089084622	Helogale_parvula:0.0159345472):0.0032977597):0.0044804893	Felis_chaus:0.0153712462):0.01100942):0.0127527178):0.0020534052):0.0003024096):0.0011986795):0.006280666):0.0057139034):0.0826253328):0.0921965178	Tachyglossus_aculeatus:0.1175318392);
((((((Bettongia_penicillata:0.0117482244	Macropus_giganteus:0.0101277578):0.018091489	Vombatus_ursinus:0.0202606483):0.004381533	Sarcophilus_harrisii:0.0365769157):0.0087728778	Monodelphis_domestica:0.0368831587):0.1005444887	(((Dasypus_novemcinctus:0.024882652	Tolypeutes_matacus:0.0200392564):0.0354307329	(((Echinops_telfairi:0.0982914105	(Elephantulus_edwardii:0.0592756657	Rhynchocyon_petersi:0.0581232787):0.0226576174):0.0015838468	Orycteropus_afer:0.0436734796):0.0026999074	(Elephas_maximus:0.0329975107	Procavia_capensis:0.0639382674):0.0106511554):0.016872498):0.0015819846	(((((((((Acomys_cahirinus:0.0420434753	(Meriones_unguiculatus:0.0065396812	(Psammomys_obesus:0.0086002293	Rhombomys_opimus:0.0065496989):0.0002716626):0.0324342412):0.0059997911	((Arvicanthis_niloticus:0.024914423	Mus_musculus:0.027615563):0.0025074204	Rattus_norvegicus:0.0351355685):0.0215128508):0.006105616	(((Mesocricetus_auratus:0.0378839666	Microtus_ochrogaster:0.0437804017):0.0014418833	Sigmodon_hispidus:0.0434415847):0.0002133393	((Onychomys_arenicola:0.0174986136	(((Peromyscus_californicus:0.0059038587	Peromyscus_eremicus:0.0066724701):0.0059076558	Peromyscus_leucopus:0.0071221461):2.5053e-06	Peromyscus_maniculatus:0.0069544775):0.005804446):0.0029800769	Reithrodontomys_megalotis:0.0146342866):0.0132473397):0.0106720024):0.0729704727	(Dipodomys_ordii:0.0293106754	Perognathus_longimembris:0.0344561646):0.0637158644):0.0057661968	((((((Cavia_porcellus:0.0216242804	Hydrochoerus_hydrochaeris:0.0203723178):0.0188042315	Erethizon_dorsatum:0.021393748):0.0005273067	(Chinchilla_lanigera:0.0270231432	Octodon_degus:0.0462574613):0.0039827059):0.0075960973	Thryonomys_swinderianus:0.0589304015):0.0037520193	Hystrix_brachyura:0.0354018838):0.018485585	Ctenodactylus_gundi:0.0846810474):0.0091686766):0.0006584592	(((Ictidomys_tridecemlineatus:0.005700471	Marmota_vancouverensis:0.004862857):0.009893864	Tamias_sibiricus:0.0127320481):0.0038995551	Xerus_rutilus:0.0178943268):0.0281082472):0.0077068211	((Lepus_timidus:0.0082764087	(Oryctolagus_cuniculus:0.0064088538	Sylvilagus_floridanus:0.0082223252):0.0012340471):0.0307444431	(Ochotona_curzoniae:0.0150676445	Ochotona_princeps:0.0139124399):0.0605109183):0.0344756999):0.0021303573	((Chlorocebus_sabaeus:0.0118459724	Gorilla_gorilla:0.0104969684):0.0230332496	Lemur_catta:0.0318439143):0.0053166998):0.0058194117	((((Condylura_cristata:0.0338610147	Talpa_occidentalis:0.0182965362):0.0016032317	Scalopus_aquaticus:0.0210682471):0.0342445522	(Erinaceus_europaeus:0.101839761	(Sorex_araneus:0.0474216869	Suncus_etruscus:0.068649583):0.0493874961):0.0042681056):0.0067952776	((((((((((((Addax_nasomaculatus:0.0054928543	Connochaetes_taurinus:0.005671585):0.0010834615	(Ammotragus_lervia:0.0041309714	Capricornis_sumatraensis:0.0039882371):0.0026787654):0.0011952989	(Kobus_leche:0.0075386629	((Litocranius_walleri:0.0052177116	Nanger_dama:0.0051495187):0.0017946165	Procapra_przewalskii:0.0072355883):0.0032256238):0.0002018471):0.0025504034	(Bison_bison:0.005190308	Syncerus_caffer:0.0058639815):0.0036157368):0.0017147191	Moschus_berezovskii:0.0115749575):0.0009889171	(((Alces_alces:0.0059305177	Capreolus_capreolus:0.0077074521):0.0002200561	Odocoileus_hemionus:0.0062608563):0.0010139119	(Cervus_canadensis:0.0052004462	Muntiacus_reevesi:0.0062693566):0.0010887725):0.0057459823):0.0007671637	(Giraffa_camelopardalis:0.0054433841	Okapia_johnstoni:0.007332076):0.0055901984):0.0140187994	Tragulus_kanchil:0.040370875):0.0107439779	Hexaprotodon_liberiensis:0.0243786381):0.0051666789	(Catagonus_wagneri:0.0202842968	Sus_scrofa:0.0173655751):0.0223718264):0.0020262916	(Camelus_bactrianus:0.0060827432	Lama_guanicoe:0.0063425363):0.0326968897):0.0105870499	(((Ceratotherium_simum:0.0202636457	Tapirus_indicus:0.0206022836):0.0020751844	Equus_asinus:0.0262450747):0.0093434266	(Manis_pentadactyla:0.0499718666	((((((Martes_foina:0.0065337631	Mustela_erminea:0.0086250261):0.0003326712	Meles_meles:0.009032824):0.0094324041	Procyon_lotor:0.0171136045):0.0070505916	Ursus_thibetanus:0.0165064907):0.0033638727	Urocyon_cinereoargenteus:0.0246361639):0.0049352486	((Crocuta_crocuta:0.0165271205	(Cryptoprocta_ferox:0.0089084622	Helogale_parvula:0.0159345472):0.0032977597):0.0044804893	Panthera_leo:0.0147913089):0.01100942):0.0127527178):0.0020534052):0.0003024096):0.0011986795):0.006280666):0.0057139034):0.0826253328):0.0921965178	Tachyglossus_aculeatus:0.1175318392);
((((((Bettongia_penicillata:0.0117482244	Macropus_fuliginosus:0.0099199337):0.018091489	Vombatus_ursinus:0.0202606483):0.004381533	Dasyurus_viverrinus:0.036582746):0.0087728778	Monodelphis_domestica:0.0368831587):0.1005444887	(((Dasypus_novemcinctus:0.024882652	Tolypeutes_matacus:0.0200392564):0.0354307329	(((Echinops_telfairi:0.0982914105	(Elephantulus_edwardii:0.0592756657	Rhynchocyon_petersi:0.0581232787):0.0226576174):0.0015838468	Orycteropus_afer:0.0436734796):0.0026999074	(Elephas_maximus:0.0329975107	Procavia_capensis:0.0639382674):0.0106511554):0.016872498):0.0015819846	(((((((((Acomys_cahirinus:0.0420434753	(Meriones_unguiculatus:0.0065396812	(Psammomys_obesus:0.0086002293	Rhombomys_opimus:0.0065496989):0.0002716626):0.0324342412):0.0059997911	((Arvicanthis_niloticus:0.024914423	Mus_musculus:0.027615563):0.0025074204	Rattus_norvegicus:0.0351355685):0.0215128508):0.006105616	(((Mesocricetus_auratus:0.0378839666	Microtus_ochrogaster:0.0437804017):0.0014418833	Sigmodon_hispidus:0.0434415847):0.0002133393	((Onychomys_arenicola:0.0174986136	(((Peromyscus_californicus:0.0059038587	Peromyscus_eremicus:0.0066724701):0.0059076558	Peromyscus_leucopus:0.0071221461):2.5053e-06	Peromyscus_maniculatus:0.0069544775):0.005804446):0.0029800769	Reithrodontomys_megalotis:0.0146342866):0.0132473397):0.0106720024):0.0729704727	(Dipodomys_ordii:0.0293106754	Perognathus_longimembris:0.0344561646):0.0637158644):0.0057661968	((((((Cavia_porcellus:0.0216242804	Hydrochoerus_hydrochaeris:0.0203723178):0.0188042315	Erethizon_dorsatum:0.021393748):0.0005273067	(Chinchilla_lanigera:0.0270231432	Octodon_degus:0.0462574613):0.0039827059):0.0075960973	Thryonomys_swinderianus:0.0589304015):0.0037520193	Hystrix_brachyura:0.0354018838):0.018485585	Ctenodactylus_gundi:0.0846810474):0.0091686766):0.0006584592	(((Spermophilus_citellus:0.0055245723	Marmota_himalayana:0.0051244854):0.009893864	Tamias_sibiricus:0.0127320481):0.0038995551	Xerus_rutilus:0.0178943268):0.0281082472):0.0077068211	((Lepus_timidus:0.0082764087	(Oryctolagus_cuniculus:0.0064088538	Sylvilagus_bachmani:0.0085361463):0.0012340471):0.0307444431	(Ochotona_curzoniae:0.0150676445	Ochotona_princeps:0.0139124399):0.0605109183):0.0344756999):0.0021303573	((Papio_hamadryas:0.0113327734	Homo_sapiens:0.0107554661):0.0230332496	Lemur_catta:0.0318439143):0.0053166998):0.0058194117	((((Condylura_cristata:0.0338610147	Talpa_occidentalis:0.0182965362):0.0016032317	Scalopus_aquaticus:0.0210682471):0.0342445522	(Erinaceus_europaeus:0.101839761	(Sorex_araneus:0.0474216869	Suncus_etruscus:0.068649583):0.0493874961):0.0042681056):0.0067952776	((((((((((((Oryx_dammah:0.0053183937	Connochaetes_taurinus:0.005671585):0.0010834615	(Oreamnos_americanus:0.0061857601	Capricornis_sumatraensis:0.0039882371):0.0026787654):0.0011952989	(Kobus_leche:0.0075386629	((Litocranius_walleri:0.0052177116	Nanger_dama:0.0051495187):0.0017946165	Procapra_przewalskii:0.0072355883):0.0032256238):0.0002018471):0.0025504034	(Bison_bison:0.005190308	Syncerus_caffer:0.0058639815):0.0036157368):0.0017147191	Moschus_berezovskii:0.0115749575):0.0009889171	(((Alces_alces:0.0059305177	Capreolus_capreolus:0.0077074521):0.0002200561	Odocoileus_hemionus:0.0062608563):0.0010139119	(Rucervus_eldii:0.004903677	Muntiacus_reevesi:0.0062693566):0.0010887725):0.0057459823):0.0007671637	(Giraffa_camelopardalis:0.0054433841	Okapia_johnstoni:0.007332076):0.0055901984):0.0140187994	Tragulus_kanchil:0.040370875):0.0107439779	Hexaprotodon_liberiensis:0.0243786381):0.0051666789	(Catagonus_wagneri:0.0202842968	Sus_scrofa:0.0173655751):0.0223718264):0.0020262916	(Camelus_bactrianus:0.0060827432	Lama_guanicoe:0.0063425363):0.0326968897):0.0105870499	(((Ceratotherium_simum:0.0202636457	Tapirus_indicus:0.0206022836):0.0020751844	Equus_caballus:0.0259186228):0.0093434266	(Manis_pentadactyla:0.0499718666	((((((Eira_barbara:0.0075362233	Mustela_erminea:0.0086250261):0.0003326712	Meles_meles:0.009032824):0.0094324041	Procyon_lotor:0.0171136045):0.0070505916	Ursus_americanus:0.0166340235):0.0033638727	Urocyon_cinereoargenteus:0.0246361639):0.0049352486	((Proteles_cristata:0.0177753388	(Cryptoprocta_ferox:0.0089084622	Helogale_parvula:0.0159345472):0.0032977597):0.0044804893	Caracal_caracal:0.0149884607):0.01100942):0.0127527178):0.0020534052):0.0003024096):0.0011986795):0.006280666):0.0057139034):0.0826253328):0.0921965178	Tachyglossus_aculeatus:0.1175318392);
((((((Bettongia_penicillata:0.0117482244	Lagorchestes_hirsutus:0.0109171952):0.018091489	Vombatus_ursinus:0.0202606483):0.004381533	Sarcophilus_harrisii:0.0365769157):0.0087728778	Monodelphis_domestica:0.0368831587):0.1005444887	(((Dasypus_novemcinctus:0.024882652	Tolypeutes_matacus:0.0200392564):0.0354307329	(((Echinops_telfairi:0.0982914105	(Elephantulus_edwardii:0.0592756657	Rhynchocyon_petersi:0.0581232787):0.0226576174):0.0015838468	Orycteropus_afer:0.0436734796):0.0026999074	(Loxodonta_africana:0.0332981336	Procavia_capensis:0.0639382674):0.0106511554):0.016872498):0.0015819846	(((((((((Acomys_cahirinus:0.0420434753	(Meriones_unguiculatus:0.0065396812	(Psammomys_obesus:0.0086002293	Rhombomys_opimus:0.0065496989):0.0002716626):0.0324342412):0.0059997911	((Arvicanthis_niloticus:0.024914423	Mus_musculus:0.027615563):0.0025074204	Rattus_norvegicus:0.0351355685):0.0215128508):0.006105616	(((Mesocricetus_auratus:0.0378839666	Microtus_ochrogaster:0.0437804017):0.0014418833	Sigmodon_hispidus:0.0434415847):0.0002133393	((Onychomys_arenicola:0.0174986136	(((Peromyscus_californicus:0.0059038587	Peromyscus_eremicus:0.0066724701):0.0059076558	Peromyscus_leucopus:0.0071221461):2.5053e-06	Peromyscus_maniculatus:0.0069544775):0.005804446):0.0029800769	Reithrodontomys_megalotis:0.0146342866):0.0132473397):0.0106720024):0.0729704727	(Dipodomys_ordii:0.0293106754	Perognathus_longimembris:0.0344561646):0.0637158644):0.0057661968	((((((Cavia_porcellus:0.0216242804	Hydrochoerus_hydrochaeris:0.0203723178):0.0188042315	Erethizon_dorsatum:0.021393748):0.0005273067	(Chinchilla_lanigera:0.0270231432	Octodon_degus:0.0462574613):0.0039827059):0.0075960973	Thryonomys_swinderianus:0.0589304015):0.0037520193	Hystrix_brachyura:0.0354018838):0.018485585	Ctenodactylus_gundi:0.0846810474):0.0091686766):0.0006584592	(((Ictidomys_tridecemlineatus:0.005700471	Marmota_himalayana:0.0051244854):0.009893864	Tamias_sibiricus:0.0127320481):0.0038995551	Xerus_rutilus:0.0178943268):0.0281082472):0.0077068211	((Lepus_timidus:0.0082764087	(Oryctolagus_cuniculus:0.0064088538	Sylvilagus_bachmani:0.0085361463):0.0012340471):0.0307444431	(Ochotona_curzoniae:0.0150676445	Ochotona_princeps:0.0139124399):0.0605109183):0.0344756999):0.0021303573	((Theropithecus_gelada:0.0113185949	Pan_paniscus:0.0103599355):0.0230332496	Lemur_catta:0.0318439143):0.0053166998):0.0058194117	((((Condylura_cristata:0.0338610147	Talpa_occidentalis:0.0182965362):0.0016032317	Scalopus_aquaticus:0.0210682471):0.0342445522	(Erinaceus_europaeus:0.101839761	(Sorex_araneus:0.0474216869	Suncus_etruscus:0.068649583):0.0493874961):0.0042681056):0.0067952776	((((((((((((Oryx_dammah:0.0053183937	Connochaetes_taurinus:0.005671585):0.0010834615	(Ammotragus_lervia:0.0041309714	Capricornis_sumatraensis:0.0039882371):0.0026787654):0.0011952989	(Kobus_leche:0.0075386629	((Litocranius_walleri:0.0052177116	Nanger_dama:0.0051495187):0.0017946165	Procapra_przewalskii:0.0072355883):0.0032256238):0.0002018471):0.0025504034	(Bison_bison:0.005190308	Syncerus_caffer:0.0058639815):0.0036157368):0.0017147191	Moschus_berezovskii:0.0115749575):0.0009889171	(((Alces_alces:0.0059305177	Capreolus_capreolus:0.0077074521):0.0002200561	Rangifer_tarandus:0.0063881564):0.0010139119	(Cervus_canadensis:0.0052004462	Muntiacus_reevesi:0.0062693566):0.0010887725):0.0057459823):0.0007671637	(Giraffa_camelopardalis:0.0054433841	Okapia_johnstoni:0.007332076):0.0055901984):0.0140187994	Tragulus_kanchil:0.040370875):0.0107439779	Hexaprotodon_liberiensis:0.0243786381):0.0051666789	(Catagonus_wagneri:0.0202842968	Phacochoerus_africanus:0.0180636363):0.0223718264):0.0020262916	(Camelus_bactrianus:0.0060827432	Lama_guanicoe:0.0063425363):0.0326968897):0.0105870499	(((Diceros_bicornis:0.0204719041	Tapirus_indicus:0.0206022836):0.0020751844	Equus_asinus:0.0262450747):0.0093434266	(Manis_pentadactyla:0.0499718666	((((((Gulo_gulo:0.0065537752	Mustela_erminea:0.0086250261):0.0003326712	Meles_meles:0.009032824):0.0094324041	Procyon_lotor:0.0171136045):0.0070505916	Tremarctos_ornatus:0.0162572509):0.0033638727	Nyctereutes_procyonoides:0.0251710849):0.0049352486	((Proteles_cristata:0.0177753388	(Cryptoprocta_ferox:0.0089084622	Helogale_parvula:0.0159345472):0.0032977597):0.0044804893	Caracal_caracal:0.0149884607):0.01100942):0.0127527178):0.0020534052):0.0003024096):0.0011986795):0.006280666):0.0057139034):0.0826253328):0.0921965178	Tachyglossus_aculeatus:0.1175318392);
((((((Bettongia_penicillata:0.0117482244	Macropus_giganteus:0.0101277578):0.018091489	Vombatus_ursinus:0.0202606483):0.004381533	Dasyurus_viverrinus:0.036582746):0.0087728778	Monodelphis_domestica:0.0368831587):0.1005444887	(((Dasypus_novemcinctus:0.024882652	Tolypeutes_matacus:0.0200392564):0.0354307329	(((Echinops_telfairi:0.0982914105	(Elephantulus_edwardii:0.0592756657	Rhynchocyon_petersi:0.0581232787):0.0226576174):0.0015838468	Orycteropus_afer:0.0436734796):0.0026999074	(Loxodonta_africana:0.0332981336	Procavia_capensis:0.0639382674):0.0106511554):0.016872498):0.0015819846	(((((((((Acomys_cahirinus:0.0420434753	(Meriones_unguiculatus:0.0065396812	(Psammomys_obesus:0.0086002293	Rhombomys_opimus:0.0065496989):0.0002716626):0.0324342412):0.0059997911	((Arvicanthis_niloticus:0.024914423	Mus_musculus:0.027615563):0.0025074204	Rattus_norvegicus:0.0351355685):0.0215128508):0.006105616	(((Mesocricetus_auratus:0.0378839666	Microtus_ochrogaster:0.0437804017):0.0014418833	Sigmodon_hispidus:0.0434415847):0.0002133393	((Onychomys_arenicola:0.0174986136	(((Peromyscus_californicus:0.0059038587	Peromyscus_eremicus:0.0066724701):0.0059076558	Peromyscus_leucopus:0.0071221461):2.5053e-06	Peromyscus_maniculatus:0.0069544775):0.005804446):0.0029800769	Reithrodontomys_megalotis:0.0146342866):0.0132473397):0.0106720024):0.0729704727	(Dipodomys_ordii:0.0293106754	Perognathus_longimembris:0.0344561646):0.0637158644):0.0057661968	((((((Cavia_porcellus:0.0216242804	Hydrochoerus_hydrochaeris:0.0203723178):0.0188042315	Erethizon_dorsatum:0.021393748):0.0005273067	(Chinchilla_lanigera:0.0270231432	Octodon_degus:0.0462574613):0.0039827059):0.0075960973	Thryonomys_swinderianus:0.0589304015):0.0037520193	Hystrix_brachyura:0.0354018838):0.018485585	Ctenodactylus_gundi:0.0846810474):0.0091686766):0.0006584592	(((Spermophilus_citellus:0.0055245723	Marmota_monax:0.0050008663):0.009893864	Tamias_sibiricus:0.0127320481):0.0038995551	Xerus_rutilus:0.0178943268):0.0281082472):0.0077068211	((Lepus_timidus:0.0082764087	(Oryctolagus_cuniculus:0.0064088538	Sylvilagus_floridanus:0.0082223252):0.0012340471):0.0307444431	(Ochotona_curzoniae:0.0150676445	Ochotona_princeps:0.0139124399):0.0605109183):0.0344756999):0.0021303573	((Macaca_nemestrina:0.0115954309	Homo_sapiens:0.0107554661):0.0230332496	Lemur_catta:0.0318439143):0.0053166998):0.0058194117	((((Condylura_cristata:0.0338610147	Talpa_occidentalis:0.0182965362):0.0016032317	Scalopus_aquaticus:0.0210682471):0.0342445522	(Erinaceus_europaeus:0.101839761	(Sorex_araneus:0.0474216869	Suncus_etruscus:0.068649583):0.0493874961):0.0042681056):0.0067952776	((((((((((((Oryx_dammah:0.0053183937	Connochaetes_taurinus:0.005671585):0.0010834615	(Capra_hircus:0.0041905756	Ovibos_moschatus:0.0043641868):0.0026787654):0.0011952989	(Kobus_leche:0.0075386629	((Litocranius_walleri:0.0052177116	Nanger_dama:0.0051495187):0.0017946165	Procapra_przewalskii:0.0072355883):0.0032256238):0.0002018471):0.0025504034	(Bison_bison:0.005190308	Bubalus_bubalis:0.0049937528):0.0036157368):0.0017147191	Moschus_berezovskii:0.0115749575):0.0009889171	(((Alces_alces:0.0059305177	Capreolus_capreolus:0.0077074521):0.0002200561	Odocoileus_hemionus:0.0062608563):0.0010139119	(Cervus_elaphus:0.0052635686	Muntiacus_reevesi:0.0062693566):0.0010887725):0.0057459823):0.0007671637	(Giraffa_camelopardalis:0.0054433841	Okapia_johnstoni:0.007332076):0.0055901984):0.0140187994	Tragulus_kanchil:0.040370875):0.0107439779	Hexaprotodon_liberiensis:0.0243786381):0.0051666789	(Catagonus_wagneri:0.0202842968	Sus_scrofa:0.0173655751):0.0223718264):0.0020262916	(Camelus_bactrianus:0.0060827432	Lama_guanicoe:0.0063425363):0.0326968897):0.0105870499	(((Ceratotherium_simum:0.0202636457	Tapirus_indicus:0.0206022836):0.0020751844	Equus_asinus:0.0262450747):0.0093434266	(Manis_pentadactyla:0.0499718666	((((((Martes_foina:0.0065337631	Mustela_erminea:0.0086250261):0.0003326712	Meles_meles:0.009032824):0.0094324041	Procyon_lotor:0.0171136045):0.0070505916	Ursus_thibetanus:0.0165064907):0.0033638727	Vulpes_vulpes:0.0248960869):0.0049352486	((Crocuta_crocuta:0.0165271205	(Cryptoprocta_ferox:0.0089084622	Helogale_parvula:0.0159345472):0.0032977597):0.0044804893	Puma_concolor:0.0155005292):0.01100942):0.0127527178):0.0020534052):0.0003024096):0.0011986795):0.006280666):0.0057139034):0.0826253328):0.0921965178	Tachyglossus_aculeatus:0.1175318392);
((((((Bettongia_penicillata:0.0117482244	Macropus_giganteus:0.0101277578):0.018091489	Vombatus_ursinus:0.0202606483):0.004381533	Sarcophilus_harrisii:0.0365769157):0.0087728778	Monodelphis_domestica:0.0368831587):0.1005444887	(((Dasypus_novemcinctus:0.024882652	Tolypeutes_matacus:0.0200392564):0.0354307329	(((Echinops_telfairi:0.0982914105	(Elephantulus_edwardii:0.0592756657	Rhynchocyon_petersi:0.0581232787):0.0226576174):0.0015838468	Orycteropus_afer:0.0436734796):0.0026999074	(Loxodonta_africana:0.0332981336	Procavia_capensis:0.0639382674):0.0106511554):0.016872498):0.0015819846	(((((((((Acomys_cahirinus:0.0420434753	(Meriones_unguiculatus:0.0065396812	(Psammomys_obesus:0.0086002293	Rhombomys_opimus:0.0065496989):0.0002716626):0.0324342412):0.0059997911	((Arvicanthis_niloticus:0.024914423	Mus_musculus:0.027615563):0.0025074204	Rattus_norvegicus:0.0351355685):0.0215128508):0.006105616	(((Mesocricetus_auratus:0.0378839666	Microtus_ochrogaster:0.0437804017):0.0014418833	Sigmodon_hispidus:0.0434415847):0.0002133393	((Onychomys_arenicola:0.0174986136	(((Peromyscus_californicus:0.0059038587	Peromyscus_eremicus:0.0066724701):0.0059076558	Peromyscus_leucopus:0.0071221461):2.5053e-06	Peromyscus_maniculatus:0.0069544775):0.005804446):0.0029800769	Reithrodontomys_megalotis:0.0146342866):0.0132473397):0.0106720024):0.0729704727	(Dipodomys_ordii:0.0293106754	Perognathus_longimembris:0.0344561646):0.0637158644):0.0057661968	((((((Cavia_porcellus:0.0216242804	Hydrochoerus_hydrochaeris:0.0203723178):0.0188042315	Erethizon_dorsatum:0.021393748):0.0005273067	(Chinchilla_lanigera:0.0270231432	Octodon_degus:0.0462574613):0.0039827059):0.0075960973	Thryonomys_swinderianus:0.0589304015):0.0037520193	Hystrix_brachyura:0.0354018838):0.018485585	Ctenodactylus_gundi:0.0846810474):0.0091686766):0.0006584592	(((Ictidomys_tridecemlineatus:0.005700471	Marmota_vancouverensis:0.004862857):0.009893864	Tamias_sibiricus:0.0127320481):0.0038995551	Xerus_rutilus:0.0178943268):0.0281082472):0.0077068211	((Lepus_timidus:0.0082764087	(Oryctolagus_cuniculus:0.0064088538	Sylvilagus_floridanus:0.0082223252):0.0012340471):0.0307444431	(Ochotona_curzoniae:0.0150676445	Ochotona_princeps:0.0139124399):0.0605109183):0.0344756999):0.0021303573	((Papio_hamadryas:0.0113327734	Pan_paniscus:0.0103599355):0.0230332496	Lemur_catta:0.0318439143):0.0053166998):0.0058194117	((((Condylura_cristata:0.0338610147	Talpa_occidentalis:0.0182965362):0.0016032317	Scalopus_aquaticus:0.0210682471):0.0342445522	(Erinaceus_europaeus:0.101839761	(Sorex_araneus:0.0474216869	Suncus_etruscus:0.068649583):0.0493874961):0.0042681056):0.0067952776	((((((((((((Addax_nasomaculatus:0.0054928543	Connochaetes_taurinus:0.005671585):0.0010834615	(Ammotragus_lervia:0.0041309714	Capricornis_sumatraensis:0.0039882371):0.0026787654):0.0011952989	(Kobus_leche:0.0075386629	((Litocranius_walleri:0.0052177116	Nanger_dama:0.0051495187):0.0017946165	Procapra_przewalskii:0.0072355883):0.0032256238):0.0002018471):0.0025504034	(Bison_bison:0.005190308	Syncerus_caffer:0.0058639815):0.0036157368):0.0017147191	Moschus_berezovskii:0.0115749575):0.0009889171	(((Alces_alces:0.0059305177	Capreolus_capreolus:0.0077074521):0.0002200561	Odocoileus_virginianus:0.0058264456):0.0010139119	(Cervus_canadensis:0.0052004462	Muntiacus_reevesi:0.0062693566):0.0010887725):0.0057459823):0.0007671637	(Giraffa_camelopardalis:0.0054433841	Okapia_johnstoni:0.007332076):0.0055901984):0.0140187994	Tragulus_kanchil:0.040370875):0.0107439779	Hexaprotodon_liberiensis:0.0243786381):0.0051666789	(Catagonus_wagneri:0.0202842968	Phacochoerus_africanus:0.0180636363):0.0223718264):0.0020262916	(Camelus_dromedarius:0.0058566464	Vicugna_pacos:0.0073882964):0.0326968897):0.0105870499	(((Ceratotherium_simum:0.0202636457	Tapirus_indicus:0.0206022836):0.0020751844	Equus_asinus:0.0262450747):0.0093434266	(Manis_pentadactyla:0.0499718666	((((((Martes_foina:0.0065337631	Mustela_erminea:0.0086250261):0.0003326712	Meles_meles:0.009032824):0.0094324041	Procyon_lotor:0.0171136045):0.0070505916	Ursus_americanus:0.0166340235):0.0033638727	Lycaon_pictus:0.0249135743):0.0049352486	((Crocuta_crocuta:0.0165271205	(Cryptoprocta_ferox:0.0089084622	Helogale_parvula:0.0159345472):0.0032977597):0.0044804893	Puma_concolor:0.0155005292):0.01100942):0.0127527178):0.0020534052):0.0003024096):0.0011986795):0.006280666):0.0057139034):0.0826253328):0.0921965178	Tachyglossus_aculeatus:0.1175318392);
((((((Bettongia_penicillata:0.0117482244	Lagorchestes_hirsutus:0.0109171952):0.018091489	Vombatus_ursinus:0.0202606483):0.004381533	Sarcophilus_harrisii:0.0365769157):0.0087728778	Monodelphis_domestica:0.0368831587):0.1005444887	(((Dasypus_novemcinctus:0.024882652	Tolypeutes_matacus:0.0200392564):0.0354307329	(((Echinops_telfairi:0.0982914105	(Elephantulus_edwardii:0.0592756657	Rhynchocyon_petersi:0.0581232787):0.0226576174):0.0015838468	Orycteropus_afer:0.0436734796):0.0026999074	(Elephas_maximus:0.0329975107	Procavia_capensis:0.0639382674):0.0106511554):0.016872498):0.0015819846	(((((((((Acomys_cahirinus:0.0420434753	(Meriones_unguiculatus:0.0065396812	(Psammomys_obesus:0.0086002293	Rhombomys_opimus:0.0065496989):0.0002716626):0.0324342412):0.0059997911	((Arvicanthis_niloticus:0.024914423	Mus_musculus:0.027615563):0.0025074204	Rattus_norvegicus:0.0351355685):0.0215128508):0.006105616	(((Mesocricetus_auratus:0.0378839666	Microtus_ochrogaster:0.0437804017):0.0014418833	Sigmodon_hispidus:0.0434415847):0.0002133393	((Onychomys_arenicola:0.0174986136	(((Peromyscus_californicus:0.0059038587	Peromyscus_eremicus:0.0066724701):0.0059076558	Peromyscus_leucopus:0.0071221461):2.5053e-06	Peromyscus_maniculatus:0.0069544775):0.005804446):0.0029800769	Reithrodontomys_megalotis:0.0146342866):0.0132473397):0.0106720024):0.0729704727	(Dipodomys_ordii:0.0293106754	Perognathus_longimembris:0.0344561646):0.0637158644):0.0057661968	((((((Cavia_porcellus:0.0216242804	Hydrochoerus_hydrochaeris:0.0203723178):0.0188042315	Erethizon_dorsatum:0.021393748):0.0005273067	(Chinchilla_lanigera:0.0270231432	Octodon_degus:0.0462574613):0.0039827059):0.0075960973	Thryonomys_swinderianus:0.0589304015):0.0037520193	Hystrix_brachyura:0.0354018838):0.018485585	Ctenodactylus_gundi:0.0846810474):0.0091686766):0.0006584592	(((Ictidomys_tridecemlineatus:0.005700471	Marmota_vancouverensis:0.004862857):0.009893864	Tamias_sibiricus:0.0127320481):0.0038995551	Xerus_rutilus:0.0178943268):0.0281082472):0.0077068211	((Lepus_timidus:0.0082764087	(Oryctolagus_cuniculus:0.0064088538	Sylvilagus_bachmani:0.0085361463):0.0012340471):0.0307444431	(Ochotona_curzoniae:0.0150676445	Ochotona_princeps:0.0139124399):0.0605109183):0.0344756999):0.0021303573	((Macaca_mulatta:0.0114051557	Gorilla_gorilla:0.0104969684):0.0230332496	Lemur_catta:0.0318439143):0.0053166998):0.0058194117	((((Condylura_cristata:0.0338610147	Talpa_occidentalis:0.0182965362):0.0016032317	Scalopus_aquaticus:0.0210682471):0.0342445522	(Erinaceus_europaeus:0.101839761	(Sorex_araneus:0.0474216869	Suncus_etruscus:0.068649583):0.0493874961):0.0042681056):0.0067952776	((((((((((((Addax_nasomaculatus:0.0054928543	Connochaetes_taurinus:0.005671585):0.0010834615	(Oreamnos_americanus:0.0061857601	Ovibos_moschatus:0.0043641868):0.0026787654):0.0011952989	(Kobus_leche:0.0075386629	((Litocranius_walleri:0.0052177116	Nanger_dama:0.0051495187):0.0017946165	Procapra_przewalskii:0.0072355883):0.0032256238):0.0002018471):0.0025504034	(Bison_bison:0.005190308	Syncerus_caffer:0.0058639815):0.0036157368):0.0017147191	Moschus_berezovskii:0.0115749575):0.0009889171	(((Alces_alces:0.0059305177	Capreolus_capreolus:0.0077074521):0.0002200561	Rangifer_tarandus:0.0063881564):0.0010139119	(Rucervus_eldii:0.004903677	Muntiacus_reevesi:0.0062693566):0.0010887725):0.0057459823):0.0007671637	(Giraffa_camelopardalis:0.0054433841	Okapia_johnstoni:0.007332076):0.0055901984):0.0140187994	Tragulus_kanchil:0.040370875):0.0107439779	Hexaprotodon_liberiensis:0.0243786381):0.0051666789	(Catagonus_wagneri:0.0202842968	Phacochoerus_africanus:0.0180636363):0.0223718264):0.0020262916	(Camelus_dromedarius:0.0058566464	Vicugna_pacos:0.0073882964):0.0326968897):0.0105870499	(((Diceros_bicornis:0.0204719041	Tapirus_indicus:0.0206022836):0.0020751844	Equus_asinus:0.0262450747):0.0093434266	(Manis_pentadactyla:0.0499718666	((((((Martes_zibellina:0.006130775	Mustela_erminea:0.0086250261):0.0003326712	Meles_meles:0.009032824):0.0094324041	Procyon_lotor:0.0171136045):0.0070505916	Ursus_maritimus:0.0164134601):0.0033638727	Nyctereutes_procyonoides:0.0251710849):0.0049352486	((Proteles_cristata:0.0177753388	(Cryptoprocta_ferox:0.0089084622	Helogale_parvula:0.0159345472):0.0032977597):0.0044804893	Acinonyx_jubatus:0.015711488):0.01100942):0.0127527178):0.0020534052):0.0003024096):0.0011986795):0.006280666):0.0057139034):0.0826253328):0.0921965178	Tachyglossus_aculeatus:0.1175318392);
((((((Bettongia_penicillata:0.0117482244	Lagorchestes_hirsutus:0.0109171952):0.018091489	Vombatus_ursinus:0.0202606483):0.004381533	Dasyurus_viverrinus:0.036582746):0.0087728778	Monodelphis_domestica:0.0368831587):0.1005444887	(((Dasypus_novemcinctus:0.024882652	Tolypeutes_matacus:0.0200392564):0.0354307329	(((Echinops_telfairi:0.0982914105	(Elephantulus_edwardii:0.0592756657	Rhynchocyon_petersi:0.0581232787):0.0226576174):0.0015838468	Orycteropus_afer:0.0436734796):0.0026999074	(Elephas_maximus:0.0329975107	Procavia_capensis:0.0639382674):0.0106511554):0.016872498):0.0015819846	(((((((((Acomys_cahirinus:0.0420434753	(Meriones_unguiculatus:0.0065396812	(Psammomys_obesus:0.0086002293	Rhombomys_opimus:0.0065496989):0.0002716626):0.0324342412):0.0059997911	((Arvicanthis_niloticus:0.024914423	Mus_musculus:0.027615563):0.0025074204	Rattus_norvegicus:0.0351355685):0.0215128508):0.006105616	(((Mesocricetus_auratus:0.0378839666	Microtus_ochrogaster:0.0437804017):0.0014418833	Sigmodon_hispidus:0.0434415847):0.0002133393	((Onychomys_arenicola:0.0174986136	(((Peromyscus_californicus:0.0059038587	Peromyscus_eremicus:0.0066724701):0.0059076558	Peromyscus_leucopus:0.0071221461):2.5053e-06	Peromyscus_maniculatus:0.0069544775):0.005804446):0.0029800769	Reithrodontomys_megalotis:0.0146342866):0.0132473397):0.0106720024):0.0729704727	(Dipodomys_ordii:0.0293106754	Perognathus_longimembris:0.0344561646):0.0637158644):0.0057661968	((((((Cavia_porcellus:0.0216242804	Hydrochoerus_hydrochaeris:0.0203723178):0.0188042315	Erethizon_dorsatum:0.021393748):0.0005273067	(Chinchilla_lanigera:0.0270231432	Octodon_degus:0.0462574613):0.0039827059):0.0075960973	Thryonomys_swinderianus:0.0589304015):0.0037520193	Hystrix_brachyura:0.0354018838):0.018485585	Ctenodactylus_gundi:0.0846810474):0.0091686766):0.0006584592	(((Ictidomys_tridecemlineatus:0.005700471	Marmota_vancouverensis:0.004862857):0.009893864	Tamias_sibiricus:0.0127320481):0.0038995551	Xerus_rutilus:0.0178943268):0.0281082472):0.0077068211	((Lepus_timidus:0.0082764087	(Oryctolagus_cuniculus:0.0064088538	Sylvilagus_floridanus:0.0082223252):0.0012340471):0.0307444431	(Ochotona_curzoniae:0.0150676445	Ochotona_princeps:0.0139124399):0.0605109183):0.0344756999):0.0021303573	((Mandrillus_leucophaeus:0.0115428136	Gorilla_gorilla:0.0104969684):0.0230332496	Lemur_catta:0.0318439143):0.0053166998):0.0058194117	((((Condylura_cristata:0.0338610147	Talpa_occidentalis:0.0182965362):0.0016032317	Scalopus_aquaticus:0.0210682471):0.0342445522	(Erinaceus_europaeus:0.101839761	(Sorex_araneus:0.0474216869	Suncus_etruscus:0.068649583):0.0493874961):0.0042681056):0.0067952776	((((((((((((Oryx_dammah:0.0053183937	Connochaetes_taurinus:0.005671585):0.0010834615	(Oreamnos_americanus:0.0061857601	Capricornis_sumatraensis:0.0039882371):0.0026787654):0.0011952989	(Kobus_leche:0.0075386629	((Litocranius_walleri:0.0052177116	Nanger_dama:0.0051495187):0.0017946165	Procapra_przewalskii:0.0072355883):0.0032256238):0.0002018471):0.0025504034	(Bos_taurus:0.005151979	Syncerus_caffer:0.0058639815):0.0036157368):0.0017147191	Moschus_berezovskii:0.0115749575):0.0009889171	(((Alces_alces:0.0059305177	Capreolus_capreolus:0.0077074521):0.0002200561	Rangifer_tarandus:0.0063881564):0.0010139119	(Axis_porcinus:0.0052832349	Muntiacus_reevesi:0.0062693566):0.0010887725):0.0057459823):0.0007671637	(Giraffa_camelopardalis:0.0054433841	Okapia_johnstoni:0.007332076):0.0055901984):0.0140187994	Tragulus_kanchil:0.040370875):0.0107439779	Hexaprotodon_liberiensis:0.0243786381):0.0051666789	(Catagonus_wagneri:0.0202842968	Phacochoerus_africanus:0.0180636363):0.0223718264):0.0020262916	(Camelus_bactrianus:0.0060827432	Lama_glama:0.0065604676):0.0326968897):0.0105870499	(((Diceros_bicornis:0.0204719041	Tapirus_indicus:0.0206022836):0.0020751844	Equus_caballus:0.0259186228):0.0093434266	(Manis_pentadactyla:0.0499718666	((((((Gulo_gulo:0.0065537752	Mustela_erminea:0.0086250261):0.0003326712	Meles_meles:0.009032824):0.0094324041	Procyon_lotor:0.0171136045):0.0070505916	Ursus_thibetanus:0.0165064907):0.0033638727	Urocyon_cinereoargenteus:0.0246361639):0.0049352486	((Crocuta_crocuta:0.0165271205	(Cryptoprocta_ferox:0.0089084622	Helogale_parvula:0.0159345472):0.0032977597):0.0044804893	Acinonyx_jubatus:0.015711488):0.01100942):0.0127527178):0.0020534052):0.0003024096):0.0011986795):0.006280666):0.0057139034):0.0826253328):0.0921965178	Tachyglossus_aculeatus:0.1175318392);
((((((Bettongia_penicillata:0.0117482244	Lagorchestes_hirsutus:0.0109171952):0.018091489	Vombatus_ursinus:0.0202606483):0.004381533	Sarcophilus_harrisii:0.0365769157):0.0087728778	Monodelphis_domestica:0.0368831587):0.1005444887	(((Dasypus_novemcinctus:0.024882652	Tolypeutes_matacus:0.0200392564):0.0354307329	(((Echinops_telfairi:0.0982914105	(Elephantulus_edwardii:0.0592756657	Rhynchocyon_petersi:0.0581232787):0.0226576174):0.0015838468	Orycteropus_afer:0.0436734796):0.0026999074	(Elephas_maximus:0.0329975107	Procavia_capensis:0.0639382674):0.0106511554):0.016872498):0.0015819846	(((((((((Acomys_cahirinus:0.0420434753	(Meriones_unguiculatus:0.0065396812	(Psammomys_obesus:0.0086002293	Rhombomys_opimus:0.0065496989):0.0002716626):0.0324342412):0.0059997911	((Arvicanthis_niloticus:0.024914423	Mus_musculus:0.027615563):0.0025074204	Rattus_norvegicus:0.0351355685):0.0215128508):0.006105616	(((Mesocricetus_auratus:0.0378839666	Microtus_ochrogaster:0.0437804017):0.0014418833	Sigmodon_hispidus:0.0434415847):0.0002133393	((Onychomys_arenicola:0.0174986136	(((Peromyscus_californicus:0.0059038587	Peromyscus_eremicus:0.0066724701):0.0059076558	Peromyscus_leucopus:0.0071221461):2.5053e-06	Peromyscus_maniculatus:0.0069544775):0.005804446):0.0029800769	Reithrodontomys_megalotis:0.0146342866):0.0132473397):0.0106720024):0.0729704727	(Dipodomys_ordii:0.0293106754	Perognathus_longimembris:0.0344561646):0.0637158644):0.0057661968	((((((Cavia_porcellus:0.0216242804	Hydrochoerus_hydrochaeris:0.0203723178):0.0188042315	Erethizon_dorsatum:0.021393748):0.0005273067	(Chinchilla_lanigera:0.0270231432	Octodon_degus:0.0462574613):0.0039827059):0.0075960973	Thryonomys_swinderianus:0.0589304015):0.0037520193	Hystrix_brachyura:0.0354018838):0.018485585	Ctenodactylus_gundi:0.0846810474):0.0091686766):0.0006584592	(((Spermophilus_citellus:0.0055245723	Marmota_monax:0.0050008663):0.009893864	Tamias_sibiricus:0.0127320481):0.0038995551	Xerus_rutilus:0.0178943268):0.0281082472):0.0077068211	((Lepus_timidus:0.0082764087	(Oryctolagus_cuniculus:0.0064088538	Sylvilagus_floridanus:0.0082223252):0.0012340471):0.0307444431	(Ochotona_curzoniae:0.0150676445	Ochotona_princeps:0.0139124399):0.0605109183):0.0344756999):0.0021303573	((Cercocebus_atys:0.0116326135	Gorilla_gorilla:0.0104969684):0.0230332496	Lemur_catta:0.0318439143):0.0053166998):0.0058194117	((((Condylura_cristata:0.0338610147	Talpa_occidentalis:0.0182965362):0.0016032317	Scalopus_aquaticus:0.0210682471):0.0342445522	(Erinaceus_europaeus:0.101839761	(Sorex_araneus:0.0474216869	Suncus_etruscus:0.068649583):0.0493874961):0.0042681056):0.0067952776	((((((((((((Addax_nasomaculatus:0.0054928543	Connochaetes_taurinus:0.005671585):0.0010834615	(Ammotragus_lervia:0.0041309714	Capricornis_sumatraensis:0.0039882371):0.0026787654):0.0011952989	(Kobus_leche:0.0075386629	((Litocranius_walleri:0.0052177116	Nanger_dama:0.0051495187):0.0017946165	Procapra_przewalskii:0.0072355883):0.0032256238):0.0002018471):0.0025504034	(Bos_taurus:0.005151979	Bubalus_bubalis:0.0049937528):0.0036157368):0.0017147191	Moschus_berezovskii:0.0115749575):0.0009889171	(((Alces_alces:0.0059305177	Capreolus_capreolus:0.0077074521):0.0002200561	Rangifer_tarandus:0.0063881564):0.0010139119	(Cervus_elaphus:0.0052635686	Muntiacus_reevesi:0.0062693566):0.0010887725):0.0057459823):0.0007671637	(Giraffa_camelopardalis:0.0054433841	Okapia_johnstoni:0.007332076):0.0055901984):0.0140187994	Tragulus_kanchil:0.040370875):0.0107439779	Hexaprotodon_liberiensis:0.0243786381):0.0051666789	(Catagonus_wagneri:0.0202842968	Phacochoerus_africanus:0.0180636363):0.0223718264):0.0020262916	(Camelus_dromedarius:0.0058566464	Lama_guanicoe:0.0063425363):0.0326968897):0.0105870499	(((Ceratotherium_simum:0.0202636457	Tapirus_indicus:0.0206022836):0.0020751844	Equus_caballus:0.0259186228):0.0093434266	(Manis_pentadactyla:0.0499718666	((((((Martes_zibellina:0.006130775	Mustela_erminea:0.0086250261):0.0003326712	Meles_meles:0.009032824):0.0094324041	Procyon_lotor:0.0171136045):0.0070505916	Ursus_thibetanus:0.0165064907):0.0033638727	Nyctereutes_procyonoides:0.0251710849):0.0049352486	((Crocuta_crocuta:0.0165271205	(Cryptoprocta_ferox:0.0089084622	Helogale_parvula:0.0159345472):0.0032977597):0.0044804893	Lynx_canadensis:0.0152496156):0.01100942):0.0127527178):0.0020534052):0.0003024096):0.0011986795):0.006280666):0.0057139034):0.0826253328):0.0921965178	Tachyglossus_aculeatus:0.1175318392);
((((((Bettongia_penicillata:0.0117482244	Macropus_fuliginosus:0.0099199337):0.018091489	Vombatus_ursinus:0.0202606483):0.004381533	Sarcophilus_harrisii:0.0365769157):0.0087728778	Monodelphis_domestica:0.0368831587):0.1005444887	(((Dasypus_novemcinctus:0.024882652	Tolypeutes_matacus:0.0200392564):0.0354307329	(((Echinops_telfairi:0.0982914105	(Elephantulus_edwardii:0.0592756657	Rhynchocyon_petersi:0.0581232787):0.0226576174):0.0015838468	Orycteropus_afer:0.0436734796):0.0026999074	(Elephas_maximus:0.0329975107	Procavia_capensis:0.0639382674):0.0106511554):0.016872498):0.0015819846	(((((((((Acomys_cahirinus:0.0420434753	(Meriones_unguiculatus:0.0065396812	(Psammomys_obesus:0.0086002293	Rhombomys_opimus:0.0065496989):0.0002716626):0.0324342412):0.0059997911	((Arvicanthis_niloticus:0.024914423	Mus_musculus:0.027615563):0.0025074204	Rattus_norvegicus:0.0351355685):0.0215128508):0.006105616	(((Mesocricetus_auratus:0.0378839666	Microtus_ochrogaster:0.0437804017):0.0014418833	Sigmodon_hispidus:0.0434415847):0.0002133393	((Onychomys_arenicola:0.0174986136	(((Peromyscus_californicus:0.0059038587	Peromyscus_eremicus:0.0066724701):0.0059076558	Peromyscus_leucopus:0.0071221461):2.5053e-06	Peromyscus_maniculatus:0.0069544775):0.005804446):0.0029800769	Reithrodontomys_megalotis:0.0146342866):0.0132473397):0.0106720024):0.0729704727	(Dipodomys_ordii:0.0293106754	Perognathus_longimembris:0.0344561646):0.0637158644):0.0057661968	((((((Cavia_porcellus:0.0216242804	Hydrochoerus_hydrochaeris:0.0203723178):0.0188042315	Erethizon_dorsatum:0.021393748):0.0005273067	(Chinchilla_lanigera:0.0270231432	Octodon_degus:0.0462574613):0.0039827059):0.0075960973	Thryonomys_swinderianus:0.0589304015):0.0037520193	Hystrix_brachyura:0.0354018838):0.018485585	Ctenodactylus_gundi:0.0846810474):0.0091686766):0.0006584592	(((Ictidomys_tridecemlineatus:0.005700471	Marmota_vancouverensis:0.004862857):0.009893864	Tamias_sibiricus:0.0127320481):0.0038995551	Xerus_rutilus:0.0178943268):0.0281082472):0.0077068211	((Lepus_timidus:0.0082764087	(Oryctolagus_cuniculus:0.0064088538	Sylvilagus_bachmani:0.0085361463):0.0012340471):0.0307444431	(Ochotona_curzoniae:0.0150676445	Ochotona_princeps:0.0139124399):0.0605109183):0.0344756999):0.0021303573	((Macaca_nigra:0.0117080496	Gorilla_gorilla:0.0104969684):0.0230332496	Lemur_catta:0.0318439143):0.0053166998):0.0058194117	((((Condylura_cristata:0.0338610147	Talpa_occidentalis:0.0182965362):0.0016032317	Scalopus_aquaticus:0.0210682471):0.0342445522	(Erinaceus_europaeus:0.101839761	(Sorex_araneus:0.0474216869	Suncus_etruscus:0.068649583):0.0493874961):0.0042681056):0.0067952776	((((((((((((Addax_nasomaculatus:0.0054928543	Connochaetes_taurinus:0.005671585):0.0010834615	(Capra_hircus:0.0041905756	Capricornis_sumatraensis:0.0039882371):0.0026787654):0.0011952989	(Kobus_leche:0.0075386629	((Litocranius_walleri:0.0052177116	Nanger_dama:0.0051495187):0.0017946165	Procapra_przewalskii:0.0072355883):0.0032256238):0.0002018471):0.0025504034	(Bos_taurus:0.005151979	Syncerus_caffer:0.0058639815):0.0036157368):0.0017147191	Moschus_berezovskii:0.0115749575):0.0009889171	(((Alces_alces:0.0059305177	Capreolus_capreolus:0.0077074521):0.0002200561	Odocoileus_virginianus:0.0058264456):0.0010139119	(Cervus_elaphus:0.0052635686	Muntiacus_reevesi:0.0062693566):0.0010887725):0.0057459823):0.0007671637	(Giraffa_camelopardalis:0.0054433841	Okapia_johnstoni:0.007332076):0.0055901984):0.0140187994	Tragulus_kanchil:0.040370875):0.0107439779	Hexaprotodon_liberiensis:0.0243786381):0.0051666789	(Catagonus_wagneri:0.0202842968	Sus_scrofa:0.0173655751):0.0223718264):0.0020262916	(Camelus_dromedarius:0.0058566464	Lama_glama:0.0065604676):0.0326968897):0.0105870499	(((Ceratotherium_simum:0.0202636457	Tapirus_indicus:0.0206022836):0.0020751844	Equus_asinus:0.0262450747):0.0093434266	(Manis_pentadactyla:0.0499718666	((((((Martes_zibellina:0.006130775	Mustela_erminea:0.0086250261):0.0003326712	Meles_meles:0.009032824):0.0094324041	Procyon_lotor:0.0171136045):0.0070505916	Ursus_thibetanus:0.0165064907):0.0033638727	Nyctereutes_procyonoides:0.0251710849):0.0049352486	((Crocuta_crocuta:0.0165271205	(Cryptoprocta_ferox:0.0089084622	Helogale_parvula:0.0159345472):0.0032977597):0.0044804893	Panthera_leo:0.0147913089):0.01100942):0.0127527178):0.0020534052):0.0003024096):0.0011986795):0.006280666):0.0057139034):0.0826253328):0.0921965178	Tachyglossus_aculeatus:0.1175318392);
((((((Bettongia_penicillata:0.0117482244	Lagorchestes_hirsutus:0.0109171952):0.018091489	Vombatus_ursinus:0.0202606483):0.004381533	Dasyurus_viverrinus:0.036582746):0.0087728778	Monodelphis_domestica:0.0368831587):0.1005444887	(((Dasypus_novemcinctus:0.024882652	Tolypeutes_matacus:0.0200392564):0.0354307329	(((Echinops_telfairi:0.0982914105	(Elephantulus_edwardii:0.0592756657	Rhynchocyon_petersi:0.0581232787):0.0226576174):0.0015838468	Orycteropus_afer:0.0436734796):0.0026999074	(Elephas_maximus:0.0329975107	Procavia_capensis:0.0639382674):0.0106511554):0.016872498):0.0015819846	(((((((((Acomys_cahirinus:0.0420434753	(Meriones_unguiculatus:0.0065396812	(Psammomys_obesus:0.0086002293	Rhombomys_opimus:0.0065496989):0.0002716626):0.0324342412):0.0059997911	((Arvicanthis_niloticus:0.024914423	Mus_musculus:0.027615563):0.0025074204	Rattus_norvegicus:0.0351355685):0.0215128508):0.006105616	(((Mesocricetus_auratus:0.0378839666	Microtus_ochrogaster:0.0437804017):0.0014418833	Sigmodon_hispidus:0.0434415847):0.0002133393	((Onychomys_arenicola:0.0174986136	(((Peromyscus_californicus:0.0059038587	Peromyscus_eremicus:0.0066724701):0.0059076558	Peromyscus_leucopus:0.0071221461):2.5053e-06	Peromyscus_maniculatus:0.0069544775):0.005804446):0.0029800769	Reithrodontomys_megalotis:0.0146342866):0.0132473397):0.0106720024):0.0729704727	(Dipodomys_ordii:0.0293106754	Perognathus_longimembris:0.0344561646):0.0637158644):0.0057661968	((((((Cavia_porcellus:0.0216242804	Hydrochoerus_hydrochaeris:0.0203723178):0.0188042315	Erethizon_dorsatum:0.021393748):0.0005273067	(Chinchilla_lanigera:0.0270231432	Octodon_degus:0.0462574613):0.0039827059):0.0075960973	Thryonomys_swinderianus:0.0589304015):0.0037520193	Hystrix_brachyura:0.0354018838):0.018485585	Ctenodactylus_gundi:0.0846810474):0.0091686766):0.0006584592	(((Ictidomys_tridecemlineatus:0.005700471	Marmota_himalayana:0.0051244854):0.009893864	Tamias_sibiricus:0.0127320481):0.0038995551	Xerus_rutilus:0.0178943268):0.0281082472):0.0077068211	((Lepus_timidus:0.0082764087	(Oryctolagus_cuniculus:0.0064088538	Sylvilagus_floridanus:0.0082223252):0.0012340471):0.0307444431	(Ochotona_curzoniae:0.0150676445	Ochotona_princeps:0.0139124399):0.0605109183):0.0344756999):0.0021303573	((Theropithecus_gelada:0.0113185949	Gorilla_gorilla:0.0104969684):0.0230332496	Lemur_catta:0.0318439143):0.0053166998):0.0058194117	((((Condylura_cristata:0.0338610147	Talpa_occidentalis:0.0182965362):0.0016032317	Scalopus_aquaticus:0.0210682471):0.0342445522	(Erinaceus_europaeus:0.101839761	(Sorex_araneus:0.0474216869	Suncus_etruscus:0.068649583):0.0493874961):0.0042681056):0.0067952776	((((((((((((Oryx_dammah:0.0053183937	Connochaetes_taurinus:0.005671585):0.0010834615	(Ovis_aries:0.0044678558	Ovibos_moschatus:0.0043641868):0.0026787654):0.0011952989	(Kobus_leche:0.0075386629	((Litocranius_walleri:0.0052177116	Nanger_dama:0.0051495187):0.0017946165	Procapra_przewalskii:0.0072355883):0.0032256238):0.0002018471):0.0025504034	(Bison_bison:0.005190308	Syncerus_caffer:0.0058639815):0.0036157368):0.0017147191	Moschus_berezovskii:0.0115749575):0.0009889171	(((Alces_alces:0.0059305177	Capreolus_capreolus:0.0077074521):0.0002200561	Odocoileus_virginianus:0.0058264456):0.0010139119	(Cervus_elaphus:0.0052635686	Muntiacus_reevesi:0.0062693566):0.0010887725):0.0057459823):0.0007671637	(Giraffa_camelopardalis:0.0054433841	Okapia_johnstoni:0.007332076):0.0055901984):0.0140187994	Tragulus_kanchil:0.040370875):0.0107439779	Hexaprotodon_liberiensis:0.0243786381):0.0051666789	(Catagonus_wagneri:0.0202842968	Phacochoerus_africanus:0.0180636363):0.0223718264):0.0020262916	(Camelus_bactrianus:0.0060827432	Lama_guanicoe:0.0063425363):0.0326968897):0.0105870499	(((Diceros_bicornis:0.0204719041	Tapirus_indicus:0.0206022836):0.0020751844	Equus_asinus:0.0262450747):0.0093434266	(Manis_pentadactyla:0.0499718666	((((((Martes_zibellina:0.006130775	Mustela_erminea:0.0086250261):0.0003326712	Meles_meles:0.009032824):0.0094324041	Procyon_lotor:0.0171136045):0.0070505916	Ursus_americanus:0.0166340235):0.0033638727	Lycaon_pictus:0.0249135743):0.0049352486	((Proteles_cristata:0.0177753388	(Cryptoprocta_ferox:0.0089084622	Helogale_parvula:0.0159345472):0.0032977597):0.0044804893	Felis_chaus:0.0153712462):0.01100942):0.0127527178):0.0020534052):0.0003024096):0.0011986795):0.006280666):0.0057139034):0.0826253328):0.0921965178	Tachyglossus_aculeatus:0.1175318392);
((((((Bettongia_penicillata:0.0117482244	Lagorchestes_hirsutus:0.0109171952):0.018091489	Vombatus_ursinus:0.0202606483):0.004381533	Dasyurus_viverrinus:0.036582746):0.0087728778	Monodelphis_domestica:0.0368831587):0.1005444887	(((Dasypus_novemcinctus:0.024882652	Tolypeutes_matacus:0.0200392564):0.0354307329	(((Echinops_telfairi:0.0982914105	(Elephantulus_edwardii:0.0592756657	Rhynchocyon_petersi:0.0581232787):0.0226576174):0.0015838468	Orycteropus_afer:0.0436734796):0.0026999074	(Elephas_maximus:0.0329975107	Procavia_capensis:0.0639382674):0.0106511554):0.016872498):0.0015819846	(((((((((Acomys_cahirinus:0.0420434753	(Meriones_unguiculatus:0.0065396812	(Psammomys_obesus:0.0086002293	Rhombomys_opimus:0.0065496989):0.0002716626):0.0324342412):0.0059997911	((Arvicanthis_niloticus:0.024914423	Mus_musculus:0.027615563):0.0025074204	Rattus_norvegicus:0.0351355685):0.0215128508):0.006105616	(((Mesocricetus_auratus:0.0378839666	Microtus_ochrogaster:0.0437804017):0.0014418833	Sigmodon_hispidus:0.0434415847):0.0002133393	((Onychomys_arenicola:0.0174986136	(((Peromyscus_californicus:0.0059038587	Peromyscus_eremicus:0.0066724701):0.0059076558	Peromyscus_leucopus:0.0071221461):2.5053e-06	Peromyscus_maniculatus:0.0069544775):0.005804446):0.0029800769	Reithrodontomys_megalotis:0.0146342866):0.0132473397):0.0106720024):0.0729704727	(Dipodomys_ordii:0.0293106754	Perognathus_longimembris:0.0344561646):0.0637158644):0.0057661968	((((((Cavia_porcellus:0.0216242804	Hydrochoerus_hydrochaeris:0.0203723178):0.0188042315	Erethizon_dorsatum:0.021393748):0.0005273067	(Chinchilla_lanigera:0.0270231432	Octodon_degus:0.0462574613):0.0039827059):0.0075960973	Thryonomys_swinderianus:0.0589304015):0.0037520193	Hystrix_brachyura:0.0354018838):0.018485585	Ctenodactylus_gundi:0.0846810474):0.0091686766):0.0006584592	(((Spermophilus_citellus:0.0055245723	Marmota_himalayana:0.0051244854):0.009893864	Tamias_sibiricus:0.0127320481):0.0038995551	Xerus_rutilus:0.0178943268):0.0281082472):0.0077068211	((Lepus_timidus:0.0082764087	(Oryctolagus_cuniculus:0.0064088538	Sylvilagus_bachmani:0.0085361463):0.0012340471):0.0307444431	(Ochotona_curzoniae:0.0150676445	Ochotona_princeps:0.0139124399):0.0605109183):0.0344756999):0.0021303573	((Papio_anubis:0.0111908236	Homo_sapiens:0.0107554661):0.0230332496	Lemur_catta:0.0318439143):0.0053166998):0.0058194117	((((Condylura_cristata:0.0338610147	Talpa_occidentalis:0.0182965362):0.0016032317	Scalopus_aquaticus:0.0210682471):0.0342445522	(Erinaceus_europaeus:0.101839761	(Sorex_araneus:0.0474216869	Suncus_etruscus:0.068649583):0.0493874961):0.0042681056):0.0067952776	((((((((((((Oryx_dammah:0.0053183937	Connochaetes_taurinus:0.005671585):0.0010834615	(Oreamnos_americanus:0.0061857601	Capricornis_sumatraensis:0.0039882371):0.0026787654):0.0011952989	(Kobus_leche:0.0075386629	((Litocranius_walleri:0.0052177116	Nanger_dama:0.0051495187):0.0017946165	Procapra_przewalskii:0.0072355883):0.0032256238):0.0002018471):0.0025504034	(Bison_bison:0.005190308	Bubalus_bubalis:0.0049937528):0.0036157368):0.0017147191	Moschus_berezovskii:0.0115749575):0.0009889171	(((Alces_alces:0.0059305177	Capreolus_capreolus:0.0077074521):0.0002200561	Rangifer_tarandus:0.0063881564):0.0010139119	(Dama_dama:0.0052276006	Muntiacus_reevesi:0.0062693566):0.0010887725):0.0057459823):0.0007671637	(Giraffa_camelopardalis:0.0054433841	Okapia_johnstoni:0.007332076):0.0055901984):0.0140187994	Tragulus_kanchil:0.040370875):0.0107439779	Hexaprotodon_liberiensis:0.0243786381):0.0051666789	(Catagonus_wagneri:0.0202842968	Sus_scrofa:0.0173655751):0.0223718264):0.0020262916	(Camelus_dromedarius:0.0058566464	Lama_guanicoe:0.0063425363):0.0326968897):0.0105870499	(((Diceros_bicornis:0.0204719041	Tapirus_indicus:0.0206022836):0.0020751844	Equus_asinus:0.0262450747):0.0093434266	(Manis_pentadactyla:0.0499718666	((((((Martes_foina:0.0065337631	Mustela_erminea:0.0086250261):0.0003326712	Meles_meles:0.009032824):0.0094324041	Procyon_lotor:0.0171136045):0.0070505916	Ursus_thibetanus:0.0165064907):0.0033638727	Urocyon_cinereoargenteus:0.0246361639):0.0049352486	((Proteles_cristata:0.0177753388	(Cryptoprocta_ferox:0.0089084622	Helogale_parvula:0.0159345472):0.0032977597):0.0044804893	Felis_catus:0.0155669052):0.01100942):0.0127527178):0.0020534052):0.0003024096):0.0011986795):0.006280666):0.0057139034):0.0826253328):0.0921965178	Tachyglossus_aculeatus:0.1175318392);
```
