## Supplementary material for "Nose-to-ground distance drives the evolution of mammalian odorant receptor repertoire size": Giraffe and okapi OR phylogeny.: Supplementary_Data5-giraffe_and_okapi_ors_and_taar_outgroup.nwk

```
(Gc_func_0001:0.0134768,(((((((((((((((Gc_func_0002:0.00897295,Oj_ps_0159:0.0152567)100:0.0811645,Oj_ps_0158:0.246635)96:0.0857947,(((Gc_func_0028:0.0158504,Oj_func_0180:0.00952273)100:0.142743,((Gc_func_0033:0.010168,Oj_func_0148:0.00534083)100:0.0928896,(Gc_func_0034:0.014868,Oj_func_0147:0.0101094)100:0.0731859)100:0.0352159)97:0.0150694,(Gc_func_0029:0.0209463,Oj_func_0179:0.0104859)100:0.153298)100:0.177047)94:0.0262867,((((Gc_func_0031:0.00795252,Oj_func_0150:0.0237008)100:0.0418237,(Gc_func_0129:0.00643299,Oj_ps_0134:0.00916164)100:0.0968758)95:0.021759,((Gc_ps_0130:0.0338323,Oj_ps_0265:0.050207)100:0.164313,Gc_ps_0131:0.0671229)94:0.0415688)100:0.127957,(Gc_func_0128:0.00364602,Oj_func_0135:0.0120649)100:0.172822)100:0.14477)99:0.0730883,(Gc_func_0032:0.0065029,Oj_func_0149:0.00894323)100:0.248407)97:0.0371859,((Gc_func_0047:0.0118538,Oj_func_0218:0.00331428)100:0.109227,Gc_func_0059:0.14631)100:0.180811)100:0.0756123,((Gc_ps_0027:0.00636088,(Oj_func_0181:0.00439259,Oj_ps_0269:1e-06)100:0.0177587)100:0.246678,(Gc_func_0036:0.0101699,((Gc_ps_0037:0.0476769,Oj_func_0212:0.0217734)100:0.0194711,Oj_func_0213:0.00930966)97:0.00572431)100:0.220103)97:0.0571849)100:0.0627949,(((((Gc_func_0010:0.0200288,Oj_func_0163:0.00837388)100:0.20541,((Gc_func_0011:0.0232961,(Oj_ps_0239:1e-06,Oj_ps_0240:1e-06)100:2.3313e-06)100:0.196924,((Gc_func_0012:2.0617e-06,Oj_func_0162:0.012714)100:0.15804,(Gc_func_0013:0.0285652,Oj_func_0161:0.0157112)100:0.116337)97:0.0285664)100:0.0499046)81:0.0208274,(((Gc_func_0077:0.00922686,Oj_func_0242:0.00970157)100:0.0692907,(Gc_func_0081:0.00397673,Oj_func_0253:0.00572573)100:0.0566104)100:0.0698483,(((Gc_func_0079:0.00880273,Oj_ps_0199:0.00999772)50:0.00979034,(Gc_func_0082:0.0126519,Oj_func_0270:0.0161093)100:0.049778)95:0.0563679,Gc_ps_0083:0.162102)100:0.0784986)80:0.0351327)89:0.054208,((Gc_func_0074:0.0255102,Gc_ps_0076:0.0191848)100:0.0106786,Oj_func_0252:0.00205559)100:0.168027)100:0.0858783,((Gc_ps_0078:0.0389537,Oj_func_0243:0.00985891)100:0.128516,(Gc_func_0084:0.00142175,Oj_func_0194:0.00812756)100:0.139806)100:0.18384)100:0.122114)94:0.0632254,(((((((Gc_func_0014:0.00918041,Oj_func_0248:0.00647899)100:0.0286523,(Gc_func_0015:0.00433129,Oj_func_0247:0.0183566)100:0.0412964)100:0.044917,(Gc_ps_0016:0.0459717,Oj_ps_0246:0.0321094)100:0.232938)100:0.04841,(Gc_func_0017:2.0596e-06,Oj_func_0245:0.0062343)100:0.105649)100:0.0384776,(Gc_func_0018:0.0134003,Oj_func_0244:0.0149083)100:0.15779)97:0.0463031,(((Gc_func_0021:0.0896637,Oj_func_0241:0.0829177)100:0.0260977,(Gc_func_0023:0.0089858,Oj_func_0185:0.0231255)100:0.0546956)82:0.0146157,(Gc_func_0022:0.0116188,Oj_func_0186:0.0144667)100:0.0521776)88:0.0430087)100:0.280925,Gc_ps_0075:0.359411)91:0.0437687)24:0.0280993,(((((((((Gc_ps_0030:0.35878,Oj_func_0258:0.104515)100:0.24243,(((((Gc_ps_0111:0.023768,Oj_func_0200:0.0132963)100:0.00608024,Gc_ps_0112:0.0051248)61:0.00397098,Oj_ps_0151:0.0184317)59:2.0405e-06,Gc_ps_0113:2.4729e-06)82:0.0313359,(((Gc_ps_0114:0.0134214,Oj_ps_0198:0.0108649)54:0.0257157,Oj_ps_0197:0.177968)54:0.0101773,Gc_ps_0115:0.0261594)98:0.0261394)100:0.293061)97:0.0408121,((((((Gc_func_0038:0.0430181,(Oj_func_0208:0.00865096,Oj_ps_0209:1e-06)100:0.00682194)100:0.0229213,Oj_func_0210:0.00683973)100:0.137982,(Gc_func_0039:0.117896,Oj_func_0211:0.251245)96:0.0473889)100:0.144099,(Gc_func_0042:0.0166491,Oj_func_0260:0.00890118)100:0.238185)29:0.0483528,(Gc_func_0040:0.0119787,(Gc_func_0041:0.00265003,Oj_ps_0145:0.0129904)100:0.0205968)100:0.191868)100:0.10236,((Oj_func_0256:0.191352,Oj_func_0257:0.258621)100:0.0823096,Oj_func_0259:0.201433)100:0.149374)100:0.0373267)78:0.0376491,(((Gc_func_0060:0.135226,Gc_ps_0061:0.327062)100:0.150108,(Gc_ps_0062:0.0345365,Oj_func_0175:0.00773098)100:0.48136)100:0.118104,((Gc_func_0094:0.00673377,Oj_ps_0264:0.0117553)100:0.474372,(((Gc_ps_0100:0.33865,Oj_func_0221:0.00352994)100:0.185365,((Gc_ps_0103:0.0250285,Oj_func_0225:0.00933712)100:0.207747,(Gc_ps_0104:0.0354499,Oj_func_0226:0.0146066)100:0.186644)100:0.0464665)100:0.0615283,(((Gc_ps_0105:0.446441,Oj_func_0227:0.0191898)100:0.0626912,((Gc_func_0107:0.00301204,Oj_func_0229:0.0280112)100:0.0327037,(Gc_func_0109:0.00975654,Oj_ps_0202:0.00571563)100:0.0621951)100:0.0914313)100:0.0493924,((Gc_func_0106:0.0162498,Oj_func_0228:0.0310087)100:0.0238963,(Gc_ps_0108:0.24955,Oj_func_0230:0.0158679)100:0.0167577)100:0.122596)100:0.0708948)74:0.0454696)100:0.103009)71:0.0206645)19:0.0123522,((((Gc_func_0043:0.00816562,(Oj_func_0262:0.0119702,(Oj_func_0263:2.5877e-06,Oj_func_0267:0.00642822)100:0.0508682)98:0.0124616)100:0.478223,(((((Gc_ps_0044:0.0256922,Oj_ps_0231:0.0233693)100:0.394675,(Gc_ps_0045:0.0407366,(((Oj_ps_0152:2.1849e-06,Oj_ps_0266:0.00352202)100:0.0117576,Oj_ps_0233:2.0635e-06)95:2.1157e-06,Oj_ps_0268:2.8893e-06)100:0.036729)100:0.178556)100:0.242375,((((Gc_ps_0046:0.00566183,Oj_func_0234:0.0199838)100:0.108177,(Gc_ps_0058:0.0126475,Oj_func_0176:0.0090409)100:0.127533)100:0.0411445,Gc_ps_0054:0.0745652)81:0.0240268,Gc_ps_0057:0.11956)100:0.196308)100:0.0979231,Oj_ps_0255:0.674341)98:0.043701,(Gc_func_0090:0.27098,(Gc_func_0091:0.00531293,Oj_func_0189:0.00731058)100:0.154464)100:0.0639691)96:0.0500142)89:0.00944624,(((Gc_func_0085:0.0170033,Oj_func_0193:0.0139021)100:0.322124,(Gc_ps_0127:0.0225385,Oj_func_0136:0.0300791)100:0.40573)96:0.0411318,(((Gc_ps_0087:2.9073e-06,Oj_func_0191:0.0154941)100:0.152858,(((Gc_ps_0088:0.0189359,Oj_func_0190:0.00363306)100:0.180291,((Gc_ps_0092:0.0140547,Oj_func_0188:0.0149374)100:0.141913,(Gc_ps_0093:0.0212795,Oj_ps_0187:0.223531)100:0.125093)54:0.0281708)54:0.0297155,(Gc_ps_0099:0.056357,Oj_func_0220:2.2636e-06)100:0.10437)100:0.0463576)100:0.0632604,Gc_ps_0089:0.322398)100:0.149281)95:0.0154431)88:0.0321406,((((Gc_func_0063:0.0117623,Oj_func_0174:0.00724592)100:0.42596,(Gc_func_0064:0.0106597,Oj_func_0173:0.0143625)100:0.149019)99:0.0571499,(Gc_ps_0098:0.0108029,Oj_func_0219:0.0339858)100:0.583625)99:0.0844784,(Gc_func_0086:0.005594,Oj_func_0192:0.00684856)100:0.310471)73:0.0416017)63:0.0180061)91:0.0531732,((Gc_ps_0095:0.449525,(Gc_func_0096:0.043384,Oj_func_0143:0.00841258)100:0.0873934)100:0.128235,(Gc_func_0097:0.0147141,(Oj_func_0144:1e-06,Oj_func_0261:1e-06)100:0.013936)100:0.266399)100:0.107166)100:0.103179,((Gc_func_0110:0.0116067,Oj_func_0201:0.0136081)100:0.245641,((Gc_func_0116:0.00313957,Oj_func_0196:2.1125e-06)100:0.240549,(Gc_func_0117:0.0032382,Oj_func_0195:0.0127886)100:0.320794)100:0.0623162)100:0.0627594)100:0.169696,(((((Gc_func_0048:0.0404629,((Gc_func_0052:2.2378e-06,Oj_func_0178:0.00620502)100:0.058723,(Oj_ps_0217:2.5842e-06,Oj_ps_0232:2.9282e-06)100:0.0237548)100:0.0262274)100:0.0197944,((Gc_ps_0049:0.0210661,Oj_ps_0216:0.0273937)100:0.126944,(Gc_func_0051:0.00203624,Oj_func_0214:0.00734185)100:0.049027)100:0.0151724)100:0.0632463,(((Gc_func_0050:0.00633309,Oj_func_0215:0.00316579)100:0.0247604,(Gc_func_0053:0.00602208,Oj_func_0177:0.00654759)100:0.0572086)100:0.0679458,Gc_func_0056:0.121237)100:0.0440916)100:0.173371,(((Gc_ps_0066:0.434146,Oj_ps_0170:0.0143485)100:0.0487109,((Gc_ps_0071:0.0253562,Oj_func_0166:0.0105919)100:0.0298963,Oj_ps_0171:0.014564)100:0.0298148)100:0.0527654,(Gc_func_0070:0.0149259,Oj_func_0167:0.00739942)100:0.0844965)100:0.20035)100:0.203245,(Gc_ps_0101:0.709766,(((Gc_ps_0102:0.0287995,Oj_func_0224:0.0224437)100:0.033333,Oj_ps_0223:0.14497)24:0.0104094,Oj_func_0222:0.0139329)36:0.059528)100:0.218636)99:0.0226277)73:0.0596124,((((Gc_func_0065:0.0107656,Oj_func_0172:0.00538522)100:0.149128,(Gc_func_0080:0.0073676,Oj_func_0254:0.00875745)100:0.104886)100:0.0431533,Gc_func_0073:0.13881)100:0.186074,((Gc_func_0067:0.0258619,Gc_func_0072:0.0438982)100:0.0617802,(Gc_func_0068:0.0349877,Oj_func_0169:0.0103838)100:0.0422193)100:0.21651)100:0.080656)52:0.0136529)12:0.0241533,(Gc_func_0069:0.00333935,Oj_func_0168:0.0184896)100:0.542665)49:0.0173955,(((((((((Gc_ps_0003:0.00933508,Oj_ps_0157:0.0126671)100:0.132248,(((Gc_ps_0019:0.00614681,Oj_func_0251:0.0125708)100:0.0444103,(Gc_ps_0020:0.0209988,(Oj_func_0238:0.00630464,(Oj_ps_0249:2.6323e-06,Oj_ps_0250:0.0064651)100:0.0506961)100:0.0140854)100:0.0569036)100:0.0185972,Oj_func_0237:0.0879465)100:0.104842)100:0.202113,((((Gc_ps_0006:0.0146474,Oj_ps_0154:0.0174297)100:0.0564049,(Gc_ps_0007:0.0183419,Oj_ps_0153:0.0472015)100:0.316868)100:0.0528561,(((Gc_ps_0009:0.0293638,Oj_func_0164:0.0263321)100:0.0311505,Oj_func_0236:0.0420616)100:0.0252654,Oj_func_0235:0.0238843)100:0.0845395)100:0.0301893,(Gc_ps_0008:0.0118542,Oj_func_0165:0.0271257)100:0.0919855)100:0.255249)100:0.418867,((Gc_ps_0132:0.266465,Gc_ps_0133:0.289676)100:0.55711,(((((((((((Gc_func_0001:0.0180533,Oj_func_1297:0.00654028)100:0.0560514,(Gc_func_0008:0.00605138,Oj_func_1477:0.0066063)100:0.053023)100:0.133406,(((Gc_func_0002:0.000951892,Oj_func_1300:0.017718)100:0.0699844,Oj_func_1299:0.201578)100:0.0413365,(((((Gc_ps_0009:0.310263,(Gc_ps_0010:0.0520741,Oj_func_0796:0.00827551)100:0.0207668)99:0.0312172,(Gc_func_0014:0.00949581,Oj_func_0801:2.9484e-06)100:0.0306503)99:0.00527252,(Gc_func_0015:0.0383746,Oj_func_0802:0.0125675)100:0.0737921)88:0.0220065,(Gc_func_0013:0.0129208,(Oj_ps_0799:2.1697e-06,Oj_ps_0800:0.00444769)100:0.0222468)100:0.0230662)89:0.00814004,((Gc_func_0011:0.0111586,Oj_func_0797:0.00788242)100:0.018479,(Gc_func_0012:0.0191424,Oj_func_0798:0.0196331)100:0.0411228)100:0.0390331)100:0.0855192)100:0.0495792)100:0.0416955,((Gc_ps_0004:0.037508,Oj_ps_1296:0.0740745)100:0.109766,(Gc_func_0005:0.0105327,Oj_func_1295:0.00802064)100:0.0543351)100:0.17512)100:0.0629116,(((Gc_ps_0007:0.125541,Oj_ps_1293:0.107737)100:0.0149821,Oj_func_1298:0.0466978)100:0.206643,Oj_ps_1398:0.311085)37:0.0385016)99:0.0454665,((Gc_func_0003:0.193237,(Gc_func_0006:0.0278975,Oj_func_1294:0.013204)100:0.24087)100:0.0912273,(Gc_func_0016:0.0165663,Oj_func_0803:2.7206e-06)100:0.386333)98:0.0366939)100:0.0657568,(Gc_func_0017:0.00449297,Oj_func_0804:0.0184512)100:0.307699)100:0.121832,(((((((((((((((Gc_ps_0246:0.0331338,(Oj_ps_1376:2.2607e-06,Oj_func_1536:0.00501331)100:0.0165097)100:0.0404638,Oj_func_1377:0.058911)100:0.162659,Gc_func_0521:0.132363)100:0.0601459,(Gc_ps_0518:0.00531167,Oj_func_1116:0.00751059)100:0.177122)100:0.0424179,(Gc_func_0255:0.212655,(Gc_ps_0519:0.0146495,Oj_func_1115:0.0183024)100:0.122566)98:0.0670104)81:0.0410843,(((Gc_ps_0531:0.00464954,Gc_ps_0532:0.0299374)100:0.00984664,Oj_func_1006:0.0114822)100:0.186191,(((Gc_func_0541:0.0103334,Oj_ps_0894:0.139839)70:2.4132e-06,(Oj_ps_1018:1e-06,Oj_func_1019:0.00279763)70:8.93198e-05)100:0.124377,(Gc_func_0542:0.0190463,Oj_func_1020:0.030066)100:0.0806283)100:0.275438)100:0.109749)83:0.0502695,(Gc_func_0530:0.0120417,Oj_ps_1005:0.00443062)100:0.227447)100:0.0920536,(((((Gc_ps_0257:0.0370108,Oj_func_0903:0.0127222)100:0.252135,(Gc_ps_0568:0.255565,(Oj_func_1227:0.080306,Oj_func_1553:0.0173924)81:0.020178)100:0.175609)68:0.0443721,(Gc_func_0540:0.00493327,Oj_func_1017:0.0148575)100:0.275095)100:0.0689978,((Gc_func_0544:0.0264458,Gc_func_0545:0.00326531)100:0.00292592,Oj_func_1353:0.00684785)100:0.275651)95:0.0579667,(((Gc_func_0543:0.0339758,Oj_ps_1396:0.479147)100:0.0666863,Gc_func_0547:0.151995)99:0.0179339,(Gc_func_0546:2.9217e-06,Oj_func_1352:0.0616444)100:0.150327)100:0.161867)95:0.0544827)76:0.0264487,Oj_func_0900:0.268338)89:0.0350752,(((Gc_func_0534:0.0460732,Oj_ps_1008:0.0460019)98:0.0145747,Oj_func_1007:0.0655761)89:0.0192847,(Gc_func_0536:0.0212157,Oj_ps_1011:0.106616)96:0.00481528)100:0.320955)66:0.022759,(((((((Gc_func_0256:2.0763e-06,Oj_func_0902:0.00650254)100:0.250943,(Gc_func_0537:0.0253026,(Oj_func_1009:0.0270615,Oj_func_1012:0.0193248)100:0.0197293)100:0.319757)93:0.0462563,(Gc_func_0529:0.0225095,Oj_func_1104:0.0146545)100:0.31483)95:0.0241819,Gc_func_0538:0.293928)99:0.0383293,((Gc_ps_0730:0.0135637,Oj_ps_1044:0.0583343)97:0.00382721,Oj_ps_1043:0.0148682)100:0.30759)84:0.0608895,(Gc_func_0548:0.0067736,Oj_func_0849:0.0165608)100:0.245206)80:0.0399362,((Gc_ps_0517:0.0451833,Oj_ps_1117:0.206708)100:0.140323,(Gc_func_0520:0.0464852,(Gc_func_0539:0.00362406,Oj_func_1016:0.00620177)100:0.25015)98:0.0435003)100:0.127107)91:0.0686804)65:0.026629,(Gc_func_0254:0.0199037,Oj_func_0901:0.0127325)100:0.365093)62:0.0361562,(((Gc_func_0523:0.0109535,(Oj_ps_1113:1e-06,Oj_func_1489:0.00861136)45:0.000231616)54:0.0129737,Gc_func_0525:0.0047111)83:0.00731585,Oj_ps_1480:0.0160532)100:0.319533)55:0.0082854,(Gc_ps_0265:0.302367,(Gc_ps_0567:0.0197438,Oj_func_1226:2.0285e-06)100:0.467964)94:0.113285)73:0.0382388,(((Gc_ps_0522:0.0396104,Oj_func_1114:0.0992425)100:0.0709645,Oj_func_0892:0.0275895)94:0.010118,(((Gc_ps_0524:0.115486,Oj_ps_1488:0.0749473)72:0.00960858,(Gc_func_0526:0.0424486,Oj_func_0893:0.0367102)72:0.0097013)100:0.0242546,(Gc_func_0527:0.00649297,Oj_func_0891:0.0262324)85:0.00646309)84:0.00514473)100:0.227081)100:0.222649)61:0.0374483,(((((((((((((Gc_ps_0018:0.0318271,(Oj_ps_1002:2.6562e-06,Oj_func_1003:2.267e-06)100:0.00340217)100:0.320152,((((((Gc_ps_0019:0.0207972,Oj_ps_1004:0.0369881)100:0.169694,((((Gc_ps_0513:0.0464222,Gc_ps_0514:0.103019)100:0.0573986,Gc_ps_0752:0.22206)62:0.0236945,Gc_ps_0751:0.358918)62:0.0203861,Gc_ps_0753:0.152354)100:0.414313)96:0.0253694,((Gc_ps_0199:0.0107882,Oj_func_1309:0.0185368)100:0.270634,Gc_ps_0200:0.354125)100:0.10387)97:0.0660622,(Gc_ps_0581:2.5458e-06,(Gc_ps_0771:0.0031938,Oj_func_1391:0.0260592)87:0.00323672)100:0.277251)90:0.0223031,(Gc_ps_0222:0.125473,((Oj_ps_0806:1e-06,Oj_ps_1631:0.00391947)100:2.2556e-06,Oj_func_0807:2.7237e-06)100:0.00633457)100:0.361487)100:0.0970693,(Gc_ps_0701:0.0816835,Oj_ps_1025:0.093344)100:0.43988)98:0.0474409)100:0.108843,(((((((Gc_func_0020:0.0185226,Oj_ps_1096:0.0458242)100:0.0121612,(Gc_func_0021:0.0349493,Gc_func_0022:0.02345)100:0.0176849)100:0.162307,((Gc_func_0023:0.0250156,Oj_ps_1094:0.0200962)100:0.0192519,Oj_ps_1095:0.0307456)100:0.0881114)95:0.0592722,(Gc_func_0024:0.0121934,Oj_func_1093:0.0205092)100:0.0981707)100:0.395164,(((((((Gc_ps_0091:0.0545118,Oj_func_0809:0.0057584)100:0.052856,(Gc_func_0093:0.00697358,Oj_ps_0810:0.0310014)100:0.0475681)100:0.0669856,((Gc_func_0094:0.00277477,Oj_func_0811:0.0261847)100:0.166474,((Gc_func_0096:0.00333451,Oj_func_1150:0.00292583)100:0.0343073,(Gc_ps_0097:0.0226431,Oj_ps_1151:0.0231304)100:0.202915)100:0.0976996)100:0.0256208)100:0.0404026,(((((((((Gc_func_0095:0.0224792,Oj_func_0812:0.00630216)100:0.198046,(Gc_func_0100:0.0794969,Gc_ps_0101:0.351521)100:0.0352848)100:0.0308323,((Gc_func_0103:0.0214828,Oj_func_1155:0.00993697)100:0.12195,(Gc_func_0104:0.0207866,(Oj_func_1156:1e-06,Oj_func_1632:1e-06)100:0.0114232)100:0.117034)100:0.0296835)100:0.0494534,(Gc_func_0107:0.00871189,Oj_func_1158:0.0132915)100:0.093484)74:0.0149389,((Gc_func_0102:0.0549999,((Gc_ps_0105:0.184466,Gc_func_0109:0.0812611)63:0.00532333,(Gc_func_0106:0.0130468,Oj_func_1157:0.0194072)100:0.013846)64:0.00625819)64:0.0260591,Gc_ps_0108:0.0563668)100:0.158185)83:0.026847,((Gc_func_0098:0.00254165,Oj_func_1154:0.0230323)100:0.0608821,(Gc_func_0099:0.145747,(Oj_func_1152:0.0171173,Oj_ps_1153:0.10329)100:0.135804)100:0.0409522)100:0.0614034)100:0.131727,(((Gc_func_0110:0.0641666,(Gc_ps_0111:0.00600309,Oj_ps_1339:0.013983)100:0.1719)91:0.0112373,(Gc_func_0112:0.00904013,Oj_func_1338:0.0100417)100:0.0240392)100:0.0794318,(Oj_func_1336:0.0175462,Oj_ps_1337:0.192261)100:0.107445)100:0.0427648)62:0.0202518,(((Gc_func_0126:0.0115604,Oj_func_1602:0.0131573)100:0.144561,(Gc_func_0128:0.00413509,Oj_func_1464:0.0117369)100:0.0684465)100:0.0995115,(Gc_func_0127:0.00848297,Oj_func_1465:0.0138117)100:0.163762)57:0.0299434)92:0.0283596,((((((Gc_func_0113:2.7044e-06,Gc_ps_0117:0.0884387)99:0.0156289,(Oj_func_1168:1e-06,Oj_func_1569:1e-06)100:0.0125696)100:0.0389325,((((Gc_func_0116:2.4806e-06,Gc_ps_0119:0.22995)99:0.00963665,Oj_func_1164:0.0216177)99:0.0122066,Oj_ps_1162:0.155336)80:0.0144153,(Gc_func_0121:0.00612909,((Gc_func_0123:0.00617993,(Oj_func_0870:1e-06,Oj_func_0871:1e-06)100:0.0319469)100:0.0092112,Oj_ps_1605:0.0136362)100:0.00831226)100:0.0270083)80:0.00715488)100:0.0307032,(Gc_func_0124:0.0121888,Oj_func_0872:0.0130521)100:0.0347179)100:0.0853151,((((Gc_func_0115:0.00297047,((Gc_ps_0118:0.108973,Oj_func_1161:0.00442331)100:0.0213531,Oj_func_1165:0.00340747)98:0.00626526)100:0.0130936,Gc_func_0120:0.00651)100:0.105375,((Gc_func_0122:0.00977663,(Oj_func_0869:1e-06,Oj_func_1551:1e-06)100:0.0095577)50:2.206e-06,(Oj_ps_1163:0.278773,Oj_ps_1166:0.491377)87:0.0281354)100:0.0304212)97:0.0265544,(Gc_func_0125:0.012168,(Oj_func_0873:0.00316143,Oj_func_0874:0.00316439)100:0.0134384)100:0.114664)100:0.0732618)100:0.049604,(Gc_ps_0114:0.205174,Oj_func_1167:0.0104581)100:0.113255)100:0.042501)100:0.104324)100:0.0560422,Gc_func_0129:0.173505)100:0.118797,Gc_func_0092:0.304276)100:0.113668,((Gc_func_0432:0.0142104,(Gc_func_0433:0.0133422,Oj_func_0815:0.0232877)100:0.0321781)98:0.0113709,((Gc_ps_0434:0.0701674,Oj_func_0814:0.0157865)100:0.0177941,((Gc_func_0435:0.0141036,Oj_func_0813:0.0158945)100:0.0491344,Oj_func_0816:0.0332748)92:0.00631557)90:0.00408847)100:0.237561)100:0.125458)97:0.0736526,(((Gc_func_0425:0.00328953,Oj_func_1500:0.026029)100:0.387227,((((((Gc_func_0590:1e-06,Gc_ps_0782:1e-06)100:0.0062721,Gc_ps_0783:0.0093085)56:0.00945884,Oj_func_1186:0.0124705)56:0.00355618,(Gc_func_0591:0.0162964,Oj_ps_1147:0.0243081)56:0.00520469)100:0.040303,((Gc_ps_0592:0.019488,Gc_ps_0784:2.6658e-06)99:2.8645e-06,Oj_ps_1185:0.513897)100:0.0384292)100:0.037894,((((Gc_func_0593:2.3508e-06,Gc_ps_0785:0.00313922)100:0.0256064,Oj_ps_1001:0.00998822)100:0.0332217,((Gc_ps_0594:0.331307,Gc_ps_0786:0.00428788)100:0.0166874,Oj_func_1000:0.0243993)100:0.132861)100:0.113613,((Gc_ps_0595:0.125395,Gc_ps_0787:0.00402238)100:0.00972512,Oj_func_0875:0.0147192)100:0.0732376)100:0.0445052)100:0.509637)64:0.0545698,((Gc_func_0647:0.0128285,Oj_func_1399:0.0125954)100:0.0795737,((Gc_ps_0648:0.0200182,Oj_ps_1400:0.0262136)100:0.0227789,(Gc_func_0649:0.0205685,Oj_func_1450:0.00214768)100:0.047424)100:0.0579861)100:0.210557)98:0.0750582)100:0.10488,((Gc_func_0250:2.0106e-06,Oj_func_0896:0.015745)100:0.387688,((Gc_ps_0589:0.0287767,Gc_ps_0781:0.00223234)99:0.00217325,Oj_func_1146:0.00974919)100:0.452509)92:0.0189674)100:0.0853428)100:0.0558632,(((((Gc_func_0211:0.0174419,Oj_func_1045:0.0361811)100:0.331153,(Gc_ps_0564:0.0885337,Oj_func_1223:0.0122541)100:0.363131)99:0.100143,(((Gc_ps_0738:0.0196527,Oj_func_1144:2.8453e-06)100:0.276168,Oj_ps_1289:0.507312)100:0.146674,Gc_ps_0739:0.515454)94:0.0591282)99:0.0535483,((((((((Gc_ps_0393:0.138161,(Gc_ps_0405:0.0232934,Oj_ps_1264:0.0306036)100:0.0434155)100:0.0293715,((Gc_func_0408:0.00242934,Oj_ps_1580:1e-06)93:6.23594e-05,Oj_func_1341:0.0104912)100:0.0116857)100:0.167965,((Gc_func_0415:0.0060783,Oj_ps_1481:0.0262556)100:0.0139014,(Gc_func_0423:0.00652365,Oj_func_1626:0.00737704)100:0.0159714)100:0.165335)91:0.0360228,((Gc_func_0416:0.0201759,Oj_ps_1483:0.00917916)94:0.0232354,((Gc_ps_0417:0.0226101,(Oj_ps_1482:2.7642e-06,Oj_func_1484:2.2587e-06)91:0.010451)91:0.0584819,((Gc_func_0418:0.0237859,Oj_func_1485:0.0231482)97:0.047899,Gc_func_0419:0.0611773)97:0.0372087)93:2.1705e-06)100:0.168154)87:0.00313857,((Gc_func_0409:0.0548502,Gc_func_0410:0.0152003)100:0.31338,((((Gc_func_0411:0.0197658,Oj_func_1112:2.4389e-06)100:0.0923358,(Gc_func_0412:0.0148996,Oj_func_1111:0.0116586)100:0.150492)100:0.0860697,(Gc_func_0413:0.00342141,Oj_func_1505:0.0193428)100:0.26643)100:0.0631154,(Gc_func_0414:0.00978918,Oj_func_1535:2.2829e-06)100:0.183027)100:0.0749499)95:0.0307181)93:0.0296939,(Gc_ps_0403:0.0264782,Oj_func_1471:0.0100479)100:0.223607)97:0.0167967,(((Gc_ps_0420:0.0430963,Oj_func_1584:2.8064e-06)100:0.222478,((Gc_func_0422:0.00411516,Oj_func_1597:0.0212922)100:0.162124,(Gc_func_0424:0.0193686,Oj_func_1275:0.00377399)100:0.142382)100:0.0388007)93:0.0514944,Gc_func_0421:0.157809)93:0.0724972)57:0.0495967,(Gc_func_0404:0.0552377,(Gc_func_0407:0.0124611,Oj_ps_1340:0.0161451)100:0.0105673)100:0.163425)100:0.364076)98:0.0569814,((Gc_func_0247:0.0124144,Oj_func_1537:2.1455e-06)100:0.370107,((Gc_func_0248:0.00628232,Oj_func_1607:0.0265119)100:0.264972,(Gc_func_0565:0.0122255,Oj_func_1224:0.0166745)100:0.381267)100:0.178877)100:0.0649513)94:0.0401299)100:0.0619037,((((Gc_ps_0184:0.015658,Oj_func_0852:0.0211374)100:0.0457322,(Gc_ps_0185:0.0244036,Oj_func_0853:0.0270835)100:0.0213498)100:0.539371,(((Gc_func_0186:0.00207479,Oj_func_0854:0.034887)100:0.225968,(Gc_func_0187:0.0212263,Oj_func_1269:0.00311129)100:0.15893)100:0.0978073,((Gc_func_0188:0.182119,(((Gc_ps_0189:0.00840837,Oj_func_1628:0.0113997)100:0.143833,((Gc_func_0190:0.0097614,Oj_ps_1486:0.00641322)100:0.0598286,(Gc_ps_0191:0.0364166,Oj_ps_1291:0.0583301)100:0.251401)100:0.0329051)100:0.0275671,Gc_ps_0192:0.160916)100:0.110347)100:0.0666933,(Gc_func_0193:0.00971447,Oj_func_1292:0.0194365)100:0.278581)100:0.205579)100:0.15799)20:0.0468076,((Gc_ps_0669:2.8538e-06,((Gc_ps_0670:0.00932948,Oj_func_1496:0.0393558)100:0.0705864,((Gc_ps_0671:0.041199,Oj_ps_0979:0.0667643)100:0.0402929,(Gc_ps_0672:0.0812639,Oj_func_0978:0.0187094)100:0.0269665)99:0.011531)99:0.0171434)99:0.025928,Oj_func_0887:0.0189516)100:0.522036)99:0.0609246)99:0.0922408,(((((Gc_func_0089:0.257195,(Gc_func_0090:0.01509,Oj_func_0808:0.0104248)100:0.192385)100:0.325949,(Gc_ps_0566:0.0656408,Oj_func_1225:0.0193573)100:0.353385)94:0.0764134,(Gc_func_0131:0.359571,((Gc_func_0533:0.0463926,(Oj_func_1010:0.030701,Oj_func_1015:0.0443653)100:0.0303013)98:0.00731067,Gc_func_0535:2.7455e-06)100:0.385702)95:0.0606167)98:0.0460618,(((Gc_ps_0130:0.0102018,Oj_func_1463:0.0207504)100:0.265538,((Gc_func_0659:2.2537e-06,Oj_func_1032:0.003216)100:0.124462,((Gc_func_0660:0.0125438,(Gc_func_0661:2.3433e-06,Gc_func_0662:0.0161276)100:0.0166365)100:0.00879369,(Oj_ps_1033:0.0431234,(Oj_ps_1554:0.0057828,Oj_func_1612:0.0108692)100:0.00539529)100:0.0048792)100:0.152685)100:0.112101)100:0.0656631,((Gc_ps_0650:0.0436656,Oj_func_1200:0.0389943)100:0.0371857,Oj_func_1199:0.122808)100:0.310317)98:0.0806734)87:0.0260412,((((Oj_ps_0817:0.0957827,Oj_func_0818:0.0362118)27:0.0280339,Oj_ps_0819:0.205583)100:0.147664,((Oj_func_0820:0.155903,Oj_ps_0822:0.226553)100:0.0248459,(Oj_func_0821:0.260032,(Oj_ps_1455:0.020359,Oj_ps_1474:2.5226e-06)100:0.33729)100:0.0473517)99:0.0369119)100:0.0305794,(Oj_func_0825:0.0279829,(Oj_ps_1624:0.0745355,Oj_func_1625:0.00369722)100:0.161629)100:0.151872)100:0.243537)100:0.082237)91:0.0360875,((((((((Gc_ps_0176:0.0557871,Oj_ps_1022:0.0287499)100:0.246704,((((Gc_func_0178:0.00285125,Oj_ps_1181:0.0157222)100:0.0626081,(Gc_ps_0181:0.020993,Oj_ps_0790:0.00675378)100:0.325984)99:0.0235978,(Gc_func_0180:0.00636215,Oj_func_1179:0.00596535)100:0.0667756)99:0.0331742,(Gc_func_0183:0.00265753,Oj_func_0788:0.0097532)100:0.102019)100:0.0542997)100:0.0180103,(Gc_ps_0177:0.0065033,Oj_func_1273:0.00264273)100:0.231145)100:0.0629253,((Gc_func_0179:0.022059,Oj_func_1180:0.0161137)100:0.121073,(Gc_func_0182:0.00734626,Oj_func_0789:0.00521457)100:0.0930722)100:0.110883)100:0.234996,(Gc_func_0194:0.0162862,Oj_func_1042:2.1163e-06)100:0.380597)64:0.0514797,(((((((Gc_func_0201:0.0066133,Oj_func_1348:0.002788)100:0.0469164,Oj_func_1159:0.0316761)55:0.0205565,Gc_ps_0205:0.479535)100:0.040257,Oj_ps_1308:0.345782)98:0.0493902,(Gc_func_0204:2.9333e-06,Oj_func_1503:0.0193306)100:0.156633)100:0.187869,((Gc_ps_0207:0.0121342,Oj_func_1013:0.00120673)100:0.204188,(Gc_ps_0208:0.00424094,(Oj_func_1014:2.8262e-06,Oj_ps_1567:0.00733715)100:0.013671)100:0.221875)100:0.0596864)100:0.0423085,((((Gc_func_0202:0.00864214,(Oj_func_1347:1e-06,Oj_func_1403:1e-06)100:0.0103164)100:0.0168372,(Gc_func_0203:0.0144737,Oj_func_1263:0.0238927)100:0.0937167)100:0.0185216,((Gc_func_0206:2.1102e-06,Oj_func_1160:0.00312486)100:0.0163536,Oj_ps_0838:0.0395011)100:0.0175428)100:0.274155,(Gc_ps_0655:0.0934838,Oj_func_1586:0.0139184)100:0.51515)43:0.0582323)37:0.0469879)71:0.0514132,(((Gc_ps_0195:0.19053,(((Gc_func_0196:0.0173016,Oj_func_1041:0.0446286)100:0.032842,(Gc_func_0198:0.01826,Oj_func_1039:0.0231622)100:0.032923)79:0.00721867,(Gc_ps_0197:0.321164,Oj_func_1040:0.0157724)100:0.0400853)96:0.0521002)100:0.372215,((((Gc_func_0352:0.00431616,Oj_func_1315:0.00568505)100:0.0665428,Gc_ps_0356:0.0819534)98:0.00528579,(Gc_ps_0355:0.0588642,((Gc_ps_0363:0.0447271,Oj_func_1325:0.0524665)100:0.0290647,(Gc_func_0366:0.011528,Oj_func_1232:0.0120177)100:0.0273855)99:0.0136952)81:0.0038201)100:0.0186282,((((((Gc_ps_0353:0.0361891,Gc_ps_0358:0.156107)65:0.0507591,Oj_func_1316:0.00821851)65:0.0189272,(Gc_func_0361:0.0238772,Oj_func_1327:0.0235352)100:0.0310535)65:0.00647711,((Gc_ps_0354:0.0737729,Gc_func_0360:0.0275993)83:0.0103506,(Gc_func_0362:0.0182226,Oj_func_1326:0.0142944)79:0.0167222)62:0.00447659)79:0.0149865,Gc_func_0364:0.0450488)100:0.16112,(Gc_func_0359:0.0494145,(Gc_ps_0365:0.685636,Oj_func_1233:0.0525109)88:0.0320305)98:0.0454167)83:0.0197051)100:0.308674)100:0.135178,(Gc_ps_0350:0.00726916,Oj_ps_1057:0.0338277)100:0.358368)71:0.042858)100:0.0909507,((((Gc_ps_0587:2.9832e-06,Gc_ps_0778:0.0129962)100:0.331305,(Gc_ps_0726:0.0266452,Oj_func_1079:0.0159786)100:0.508756)100:0.139704,Gc_ps_0755:0.349926)100:0.132704,(((Gc_ps_0707:0.0152497,Oj_func_1382:0.011027)100:0.246277,(Gc_ps_0708:0.00832396,Oj_func_1383:0.0397899)100:0.40872)15:0.0420308,(Gc_ps_0725:0.507236,Oj_func_0928:0.218564)100:0.14658)100:0.122113)100:0.0663804)100:0.0691745)97:0.0326494,((((((((((Gc_func_0025:0.0163173,Oj_func_1021:0.00662866)100:0.104304,Oj_ps_1169:0.428329)100:0.282554,(Gc_func_0251:2.4375e-06,Oj_ps_0897:0.0187523)100:0.398632)100:0.22883,(((Gc_func_0045:0.00828638,Oj_func_1134:0.0113399)100:0.118324,Oj_func_1135:0.150887)88:0.0292065,((Gc_func_0046:0.0156912,Oj_func_1133:0.0137481)99:0.013532,((Gc_func_0047:0.00499101,Oj_func_1132:0.0110853)100:0.0420686,(Gc_func_0048:0.0130207,Oj_func_1131:0.0200733)100:0.0892042)99:0.04078)98:0.103869)100:0.419174)74:0.0535514,(Gc_func_0252:0.0139143,Oj_func_0898:0.0192333)100:0.455815)71:0.0396743,(((Gc_func_0209:0.0103981,Oj_func_1212:0.00552982)100:0.0323818,(Gc_ps_0210:0.00581165,Oj_ps_1211:0.0146178)100:0.106187)100:0.352405,(((Gc_ps_0551:0.0512558,Oj_func_0846:0.0165577)100:0.0389581,(Gc_func_0552:0.0156857,Oj_func_0845:0.00830168)100:0.0525071)100:0.0152595,(Gc_ps_0555:0.087772,Oj_func_0842:2.8615e-06)100:0.0716305)100:0.351176)61:0.0339663)69:0.0404035,(((Gc_func_0249:0.0108132,Oj_func_0895:0.00306247)100:0.214611,((Gc_func_0549:0.0165275,Oj_func_0848:0.00608106)100:0.139736,(Gc_ps_0550:0.00733433,Oj_func_0847:0.0153621)100:0.18866)100:0.25946)100:0.371778,(Gc_func_0253:2.251e-06,Oj_ps_0899:0.00342985)100:0.439915)90:0.118954)52:0.00354151,((((((((((Gc_func_0026:0.00978287,Oj_func_1210:0.0174037)100:0.0921831,(((((Gc_func_0027:0.0376754,Oj_func_1493:0.0150838)100:0.0457219,Gc_func_0029:0.0560266)100:0.0244463,Gc_ps_0028:0.208306)73:2.1493e-06,(((Gc_func_0030:0.0087234,(Oj_func_1056:1e-06,Oj_ps_1559:1e-06)100:0.00427548)100:0.0480433,Oj_func_1055:0.0516898)98:0.0148662,Oj_func_1555:0.0792491)79:0.00368425)100:0.0424645,(Gc_func_0031:0.00318509,Oj_func_1054:0.00666254)100:0.103387)100:0.0412942)100:0.273998,(((((Gc_func_0032:0.0201695,Oj_func_1053:0.00842007)100:0.0779824,(Gc_func_0034:0.0157711,Oj_func_1051:0.00998002)100:0.0833358)100:0.0182929,((Gc_func_0033:0.0204274,Oj_ps_1052:0.0154399)100:0.0502527,(Oj_func_1050:0.0641218,Oj_ps_1547:0.302191)100:0.0277242)100:0.0501875)100:0.017039,(Oj_func_1049:0.13049,Oj_func_1234:0.0869488)41:0.0122833)100:0.151622,((((Gc_func_0035:0.0141272,Oj_ps_1229:0.085241)100:0.0744561,Oj_func_1235:0.125925)98:0.0267835,(Gc_ps_0036:0.0416783,Oj_func_1228:0.0149965)100:0.0916299)98:0.0574114,Oj_ps_1451:0.260034)100:0.0843468)100:0.0819595)100:0.221571,(((Gc_ps_0686:0.0395981,Gc_ps_0688:0.0180514)75:0.0167178,Oj_func_1466:0.0565132)100:0.069927,Oj_ps_1456:0.223464)100:0.227758)85:0.0713753,((((Gc_func_0140:0.0238827,Oj_func_0959:0.0128153)100:0.364194,Oj_func_1357:0.35243)91:0.0395324,Oj_func_1416:0.230389)96:0.0521843,((((Gc_ps_0436:0.0167193,Oj_ps_1287:0.0770654)100:0.186928,((((Oj_ps_0884:0.0262408,Oj_ps_0931:0.0670842)100:0.0221131,Oj_ps_0930:0.146877)100:0.0195437,(Oj_ps_0932:0.126373,(Oj_ps_0934:0.199743,Oj_ps_0937:0.345085)99:0.186828)47:0.0106202)45:0.00779179,(Oj_func_0933:0.0427699,Oj_func_0935:0.0926678)91:0.00366603)97:0.039955)100:0.0355639,Oj_func_0936:0.0902833)100:0.228744,((Gc_ps_0437:0.411929,Oj_func_0938:2.4463e-06)100:0.0703699,(((Gc_ps_0438:0.0277747,Gc_ps_0439:0.0394194)90:0.0123826,Oj_ps_1286:0.0401398)100:0.0253331,Oj_func_0939:0.0417908)100:0.0364021)100:0.230437)99:0.102384)44:0.0474306)33:0.0286375,((((((Gc_ps_0696:0.100818,Oj_ps_1384:0.0535254)96:0.00533432,Oj_ps_0946:0.0888192)96:0.0703765,(Gc_ps_0697:0.178096,Oj_func_1385:0.0132114)96:0.0336458)99:0.018642,(Gc_ps_0698:0.0405819,Oj_ps_1386:0.255435)100:0.0347622)99:0.14257,Oj_func_0945:0.207329)100:0.288787,(((Gc_ps_0709:0.00303365,Oj_ps_1389:0.0753106)100:0.355713,((Gc_ps_0712:0.0206348,Oj_func_1272:0.035637)100:0.104136,((Gc_ps_0713:0.00897143,Oj_func_0793:0.0112349)100:0.0329475,((Gc_ps_0714:0.0256641,Oj_func_0795:0.0438489)100:0.0179133,Oj_func_0794:0.043303)99:0.00841684)100:0.15506)100:0.0519194)93:0.0270729,((Gc_ps_0710:0.0470137,Oj_ps_1080:0.072789)100:0.295286,Gc_ps_0711:0.274352)99:0.0691622)100:0.189289)74:0.0333666)22:0.0170363,((((((((Gc_func_0494:2.1099e-06,Oj_func_1454:0.0228448)100:0.0108455,Oj_ps_1419:0.106966)100:0.0166938,(Gc_func_0495:0.0178995,(Oj_ps_1532:0.0836369,Oj_ps_1566:2.0686e-06)100:0.135904)100:0.0139463)100:0.194503,Gc_ps_0680:0.202193)100:0.042437,(Gc_ps_0496:0.309816,((Gc_ps_0497:0.219758,Gc_ps_0679:0.291112)100:0.0217584,Oj_func_1415:2.6536e-06)100:0.0919772)100:0.090657)100:0.0358367,(((Gc_ps_0498:0.0623054,Oj_ps_1595:0.0266728)100:0.140645,Gc_ps_0682:0.0576485)100:0.1133,(((Gc_func_0499:0.00310185,(Oj_ps_1571:2.7456e-06,Oj_func_1618:1e-06)90:2.1308e-06)98:0.0062248,Oj_func_1236:2.8936e-06)98:0.127098,(Gc_ps_0681:0.858904,Gc_ps_0683:0.221961)55:0.371877)55:0.0948604)55:0.114161)68:0.160414,(((Gc_ps_0500:0.28871,(Oj_ps_1570:1e-06,Oj_ps_1576:1e-06)100:0.0921703)100:0.15689,((((Gc_ps_0501:0.0358075,(Oj_ps_1410:0.026112,(Oj_ps_1430:2.526e-06,Oj_ps_1557:0.00627681)100:0.0191113)100:0.0195688)100:0.0562071,Oj_func_0830:0.0340617)100:0.134307,((Gc_ps_0504:0.241271,Oj_func_1439:0.18431)100:0.0929564,(Gc_ps_0505:0.0218969,(Oj_ps_1438:2.9079e-06,((Oj_ps_1497:1e-06,Oj_ps_1525:2.2077e-06)99:0.00321744,Oj_ps_1546:2.716e-06)89:0.00825862)100:0.0223778)100:0.145754)100:0.167518)100:0.0318711,(((Gc_func_0506:0.0620153,((Gc_ps_0507:0.326849,Gc_ps_0508:0.102284)100:0.0543495,(((Gc_func_0509:2.075e-06,Oj_ps_1585:1e-06)100:0.00471452,(Oj_func_1321:0.00514188,Oj_ps_1407:0.0168311)100:0.00228232)100:0.0328208,(Gc_ps_0510:0.0327432,Oj_func_1322:0.037423)100:0.0399745)100:0.0213972)100:0.0246455)100:0.101938,(Gc_ps_0685:0.0309273,Oj_ps_0805:0.106738)100:0.20398)100:0.21997,((((Gc_ps_0511:0.0150665,Oj_ps_1467:0.014586)100:0.0687757,Oj_func_1420:0.0348927)100:0.175292,(Gc_ps_0684:0.175805,(((((Oj_ps_0888:0.0245625,Oj_ps_1119:0.0150775)100:0.114653,(Oj_func_0889:0.0230869,Oj_func_1118:0.0336517)100:0.149325)100:0.0293219,Oj_ps_1425:0.131041)92:0.0184335,Oj_func_1426:0.0805443)94:0.0251978,Oj_func_1427:0.105731)100:0.0492555)100:0.0430933)100:0.0346449,Oj_func_1421:0.186083)100:0.1299)100:0.0977345)98:0.0242968)100:0.0499473,((((Gc_ps_0502:0.148346,Oj_ps_1441:0.0430159)100:0.20163,Oj_func_0832:0.104504)100:0.184575,Oj_ps_0831:0.178913)100:0.0748499,(Gc_ps_0503:0.249178,Oj_ps_1440:0.0171495)100:0.221026)100:0.149835)100:0.0595583)68:0.060406,((((((((Gc_ps_0596:0.446408,Oj_func_0922:0.0248937)99:0.0195176,Oj_func_0921:0.0100623)99:0.0111397,Oj_ps_1387:0.0878206)57:0.0136415,(((Gc_func_0597:0.0205923,Oj_ps_1276:0.0203471)100:0.0126045,Oj_func_1290:0.0290438)100:0.023115,(Oj_ps_1487:0.0184413,Oj_func_1564:0.00667121)100:0.0408207)100:0.0231689)56:0.0101379,Gc_ps_0598:0.208671)99:0.0141879,(Gc_func_0600:0.0197393,Oj_func_1365:0.00583116)100:0.0874111)100:0.126243,(((((((((Gc_func_0599:0.0306091,Oj_func_0923:0.0479552)100:0.0139445,Oj_func_1388:0.029136)100:0.0143058,Oj_func_1565:0.0302406)100:0.0794152,((Gc_func_0601:0.022589,Oj_func_1366:0.00298076)100:0.0402183,(Gc_func_0602:0.0114845,Oj_func_1367:0.0105855)100:0.0596781)100:0.0576675)100:0.0474301,(Gc_func_0603:2.1367e-06,Oj_func_1368:0.0249424)100:0.0414394)100:0.0920014,(((((Gc_ps_0604:0.324725,Oj_func_1369:0.0552704)100:0.0652382,(Gc_func_0605:0.0135526,Oj_func_1370:0.0185904)100:0.236524)99:0.0650776,((((((Gc_ps_0609:0.439066,Oj_ps_1248:0.287214)99:0.22421,Gc_ps_0610:0.473241)88:0.0167017,(Gc_func_0612:0.0580082,Oj_func_1241:0.0654347)90:0.0178054)97:0.00519684,(Gc_ps_0611:0.0534191,(Oj_func_1242:0.0206129,Oj_func_1247:0.0269771)91:0.00618378)100:0.0330916)86:0.0238465,((Gc_func_0627:0.0180597,(Oj_func_1191:2.6049e-06,Oj_func_1592:0.00305593)100:0.0266151)100:0.0591383,((Gc_func_0643:0.0264138,Oj_func_0952:0.01555)100:0.0737115,((Oj_func_1249:0.0521428,Oj_func_1250:0.0658166)100:0.0476119,Oj_func_1251:0.166339)97:0.0209985)58:0.0125561)45:0.0053308)57:2.1937e-06,Gc_ps_0640:0.126892)99:0.0697774)90:0.0166988,(Gc_func_0606:0.0291227,(Gc_func_0608:0.0111772,(Oj_func_1371:0.0135321,Oj_func_1373:0.0236773)79:0.00617348)74:2.2995e-06)100:0.128286)99:0.0296136,(((Gc_func_0607:0.0165396,Oj_func_1372:0.0172916)100:0.0184099,((Gc_func_0626:0.0157834,(Oj_ps_1192:1e-06,Oj_func_1193:1e-06)100:0.0157207)100:0.00263057,Gc_func_0644:0.0193332)100:0.0132903)51:0.00681813,Oj_func_0951:0.0322301)100:0.175489)83:0.0151467)70:0.0212729,Gc_func_0613:0.221971)100:0.0982568,((((Gc_ps_0616:0.262578,Gc_ps_0617:0.329314)100:0.0942791,(Gc_func_0619:0.0257376,Oj_func_1245:0.0299135)100:0.00819428)100:0.0600674,Gc_func_0622:0.104216)100:0.044172,(((Gc_ps_0618:0.114071,Oj_func_1246:0.0128814)100:0.0905981,(Gc_func_0620:0.0191629,Oj_func_1244:0.0187822)100:0.0606111)100:0.0373084,((Gc_ps_0621:0.211052,Oj_func_1198:0.0361823)100:0.0479411,Oj_ps_1243:0.207827)100:0.0207407)100:0.0471568)100:0.106621)100:0.0462742,Gc_func_0614:0.259708)98:0.0270666)100:0.0327819,Gc_func_0646:0.220925)100:0.237928)77:0.0295828)8:0.0386826,(((((((((Gc_func_0132:0.0164483,Oj_func_1517:0.0199122)100:0.0350775,((Gc_func_0136:0.0214432,Oj_func_1355:0.018412)100:0.0356961,(Gc_func_0137:0.0324547,Oj_ps_1356:0.00823814)100:0.0108277)98:0.019307)97:0.0220199,((Gc_func_0134:0.0148921,Oj_func_1498:0.00784914)100:0.01108,Oj_func_1515:0.0331453)100:0.0264063)92:0.014126,(Gc_func_0135:0.0129505,Oj_func_1354:0.00961488)100:0.0339115)97:0.0848081,((Gc_func_0138:2.1714e-06,Oj_func_1138:0.00954991)100:0.0866251,(Gc_func_0139:0.010817,Oj_func_1137:0.0115433)100:0.0647789)100:0.112214)100:0.242158,((Gc_ps_0133:0.680143,Oj_ps_1516:0.0531524)100:0.0793425,Oj_func_0791:0.0816296)100:0.178144)98:0.0654758,((((((Gc_func_0212:0.0637015,(Gc_func_0217:0.00828898,Oj_ps_1364:0.0422421)100:0.0198714)94:0.0113816,((Gc_func_0213:0.0645561,(Gc_ps_0214:0.146176,Oj_func_0906:0.0156998)100:0.00650732)99:0.024324,(Gc_func_0218:0.010024,Oj_func_0907:0.0513765)98:0.0132957)77:2.598e-06)79:0.00650135,((Gc_ps_0215:0.0383099,Gc_ps_0220:0.1017)100:0.260133,(Gc_func_0221:0.0101242,Oj_func_1558:0.0696109)100:0.0576702)81:0.00987904)61:0.00345863,Gc_func_0216:0.0224055)94:0.0136696,(Oj_func_0905:0.0680401,(Oj_func_0908:0.0412022,Oj_ps_1253:0.0569406)93:0.0075363)75:0.00655158)89:0.00356726,((Gc_func_0219:0.0241218,Oj_func_1540:0.042048)100:0.0295309,Oj_func_1541:0.0187713)91:0.00412492)100:0.286588)100:0.179585,((Gc_ps_0426:0.23636,Oj_func_1078:0.00185329)100:0.394374,(((Gc_ps_0676:0.0375913,Oj_func_0826:0.061173)100:0.103482,(((Gc_ps_0678:0.0282095,Oj_func_1603:0.0344238)100:0.022639,Gc_ps_0694:0.165831)100:0.0734036,(Oj_ps_0829:0.160607,Oj_ps_1349:0.0509655)100:0.136246)100:0.0760628)100:0.162404,(((Gc_ps_0677:0.0132667,(Oj_ps_0828:0.067459,Oj_ps_1374:0.0870442)99:0.0462555)99:0.00191037,Oj_func_1604:0.0173385)100:0.0384082,(Gc_ps_0695:0.0422196,(Oj_ps_0827:0.104241,Oj_func_1581:0.0154484)90:0.0163761)90:0.0414723)100:0.257133)100:0.130197)75:0.0534765)15:0.0365046,((((((((Gc_func_0440:0.0128223,Oj_func_1285:0.00645444)100:0.0320239,(Oj_ps_0940:0.0710117,Oj_ps_0941:0.292462)100:0.02571)99:0.0133733,(Gc_func_0441:0.041179,Oj_ps_1284:0.0227121)100:0.0139315)100:0.292775,Oj_ps_0929:0.699419)38:0.0481214,(((((Gc_ps_0442:0.147948,Oj_ps_1283:0.0327167)100:0.0212381,Oj_func_0942:0.0181986)100:0.0885318,(((Gc_func_0444:0.00309557,Gc_ps_0448:0.0519625)100:0.0106023,(Gc_ps_0446:0.732537,Oj_func_1479:0.00496647)53:0.00353552)53:0.0325037,Oj_func_0944:0.0357873)100:0.0403695)100:0.0611097,((Gc_ps_0450:0.0127057,Oj_func_1209:0.0580722)100:0.220661,(((((Gc_ps_0451:0.169325,Oj_ps_1208:0.0531691)100:0.0331481,Oj_ps_1067:0.199002)100:0.152602,Oj_ps_1066:0.211901)100:0.0193363,Oj_ps_1499:0.308207)97:0.0497033,((Gc_ps_0452:0.061176,Oj_ps_1442:0.352573)100:0.0932908,Gc_ps_0453:0.334029)100:0.0726597)100:0.068571)100:0.0357033)100:0.146044,(((Gc_ps_0443:0.0829081,Oj_func_1282:0.0139679)89:0.0218809,(Gc_ps_0447:0.0573919,(Gc_ps_0449:0.0258752,((Oj_ps_0792:0.0274308,Oj_ps_1362:2.7188e-06)100:0.0571746,Oj_ps_1470:0.0215587)100:0.0111042)100:0.00580774)100:0.0107977)88:0.0113958,((Gc_func_0445:0.0207027,Oj_func_1478:0.0210309)100:0.018526,Oj_ps_0943:0.652984)89:0.021446)100:0.24831)100:0.104869)82:0.0615238,((Gc_ps_0715:0.0435505,Oj_func_1490:0.122167)100:0.182925,((Gc_ps_0716:0.0491643,Oj_func_1550:0.00522187)100:0.0954827,(Gc_ps_0717:0.0105937,((Gc_ps_0718:0.0199243,Oj_func_1145:0.0300252)98:0.00609204,((Oj_ps_1222:0.0107953,Oj_ps_1590:0.0103324)100:2.3804e-06,Oj_func_1277:0.0157193)98:0.0111911)98:0.00292765)100:0.313828)14:0.0313499)100:0.388767)28:0.0265313,(((Gc_ps_0702:0.0427047,Oj_ps_1024:0.0424393)100:0.326674,(Gc_ps_0703:0.0222121,Oj_func_1023:0.0210592)100:0.173137)100:0.0881716,((Gc_ps_0704:0.0314556,Oj_func_1544:0.0174872)100:0.278291,(Gc_ps_0705:0.40937,(Gc_ps_0706:0.0790869,Oj_func_1545:0.053625)100:0.140823)100:0.211134)100:0.0492844)100:0.215027)3:0.025069,((Gc_ps_0493:0.436904,Oj_func_1417:0.0412061)100:0.207885,Oj_func_1418:0.17234)100:0.0737644)8:0.0385935)15:0.0289875)77:0.0275525,(((Gc_ps_0687:0.0851204,(((Gc_ps_0689:0.637122,Oj_ps_1205:2.4726e-06)83:0.00770379,Gc_ps_0693:0.0129724)83:0.0401476,(Oj_func_0885:2.4146e-06,Oj_func_0886:0.00946735)100:0.0299793)83:0.0164421)100:0.297666,(Gc_ps_0690:0.00384209,Oj_ps_1201:0.088087)100:0.302622)100:0.159995,((Oj_ps_0823:0.0796851,((Oj_ps_1472:1e-06,Oj_ps_1475:2.8576e-06)100:0.286298,Oj_ps_1582:0.00452717)100:0.332691)100:0.0440343,(Oj_ps_0824:0.228971,(Oj_ps_1213:0.0577422,(Oj_ps_1473:0.0111313,Oj_ps_1476:0.00473024)100:0.0582674)100:0.059789)100:0.0123773)100:0.224827)97:0.0526935)60:0.0162094,(((((((Gc_func_0651:0.0793602,(Gc_func_0656:0.0148953,Oj_func_1240:0.0225762)100:0.225919)100:0.045798,(Gc_ps_0653:0.133545,Oj_func_1029:0.0498077)100:0.0726377)100:0.099084,((Gc_func_0652:0.0121052,Oj_ps_1591:0.057075)100:0.0144416,Gc_func_0654:0.0450574)100:0.235736)100:0.198106,(Gc_ps_0691:0.00741242,(Oj_ps_1202:1e-06,Oj_ps_1203:2.0949e-06)100:0.0423283)100:0.512911)43:0.0677352,((Gc_ps_0692:0.0031685,(Oj_func_1204:2.8739e-06,Oj_func_1583:2.9516e-06)100:0.0443583)100:0.177567,((Oj_func_1422:0.00858217,Oj_ps_1423:0.162848)100:0.022107,Oj_ps_1424:0.166593)100:0.0777499)100:0.199969)42:0.0272054,(Gc_ps_0736:0.381687,(Gc_ps_0737:0.288086,Oj_ps_1143:0.0401097)100:0.307401)100:0.196566)42:0.0193181,((Gc_ps_0699:0.165534,Oj_ps_1462:0.424257)95:0.18669,Gc_ps_0700:0.456563)80:0.162233)62:0.0323852)98:0.123833)66:0.028654,(((((((((((((((Gc_func_0037:0.0121792,Oj_func_1431:0.0236425)21:0.0093309,((((Gc_ps_0038:0.344936,Oj_ps_1445:0.430579)80:0.16431,Oj_func_1432:0.0190594)84:0.0170768,((Gc_func_0040:0.0161114,(Oj_func_1434:1e-06,Oj_func_1514:1e-06)100:0.0191055)100:0.0440282,((Gc_func_0041:0.00723837,Oj_func_1572:0.0153445)100:0.0123936,Gc_func_0042:0.0102754)86:0.0373183)81:0.0129319)96:0.0063103,(Gc_func_0039:0.0330313,(Oj_ps_1433:1e-06,Oj_func_1513:2.0162e-06)100:0.0195531)100:0.00709395)96:0.0183204)96:0.048031,(Gc_ps_0054:0.043905,Oj_func_1267:0.0144738)100:0.0618006)99:0.0276997,(Gc_ps_0043:0.0196312,Oj_func_1444:0.0339487)100:0.0892337)100:0.148542,((((((((Gc_func_0153:0.0197733,Oj_func_0975:0.0172515)100:0.179485,((Gc_func_0163:0.0199273,Oj_func_1121:0.0167016)100:0.0303525,Gc_func_0165:0.0376116)100:0.114996)100:0.0314069,(Gc_ps_0166:0.0470576,Oj_func_1598:0.015295)100:0.0770266)100:0.0541667,((Gc_func_0162:0.0258764,Oj_func_1122:0.00684822)100:0.0418655,(Gc_func_0164:0.0112722,Oj_func_1120:0.0259572)100:0.0556791)100:0.0615115)100:0.0363585,(Gc_func_0159:0.0220132,Oj_func_1520:0.0221921)100:0.130276)29:0.0117873,Oj_func_1125:0.153534)24:0.00942696,((((Gc_func_0155:0.0303925,Gc_func_0156:0.0198724)98:0.0092201,(Gc_func_0157:0.00978339,Oj_func_1518:0.0362878)100:0.0139874)98:0.0121999,Oj_ps_1634:0.0467393)99:0.0104117,(Gc_ps_0161:0.038797,Oj_func_1123:0.0474861)99:0.0380213)100:0.0683892)28:0.0145216,(Gc_func_0160:0.0195794,Oj_func_1124:0.0126425)100:0.155927)100:0.148134)100:0.123971,((((Gc_ps_0049:0.0344786,Oj_func_1129:0.0079364)100:0.293467,((Gc_func_0158:0.00999903,Oj_func_1519:0.00959686)100:0.332556,Oj_func_0976:0.19067)90:0.0977489)78:0.0128571,(((((Gc_func_0053:0.0397648,Oj_ps_1268:0.0539823)100:0.0592173,(Gc_func_0056:0.0144968,Oj_func_1265:0.0213336)100:0.0768498)100:0.0254001,((Gc_func_0055:0.0124815,Oj_func_1266:0.0129765)100:0.041905,(Gc_ps_0750:0.0516793,Oj_ps_1130:0.119368)98:0.0285266)94:0.00700323)99:0.272398,Oj_ps_1437:0.361195)91:0.113416,(Gc_ps_0151:0.043023,Oj_ps_0973:0.0174718)100:0.421432)84:0.0520337)83:0.0324089,((Gc_ps_0152:0.00838074,Oj_func_0974:0.0216736)100:0.315142,(Gc_func_0154:0.0150295,Oj_func_0977:0.0307783)100:0.351457)81:0.0353416)86:0.0198704)88:0.0281638,(((Gc_func_0141:0.031319,(Oj_ps_0960:0.0204292,Oj_ps_0961:0.0760923)100:0.0177427)100:0.310064,((((((((((((Gc_ps_0266:0.0653729,(Oj_ps_1141:2.5205e-06,Oj_func_1142:0.00325271)100:0.0535251)100:0.0415515,(Gc_func_0303:0.0215008,Oj_func_0858:0.0426629)100:0.0757514)100:0.0690559,(((Gc_func_0279:0.00881176,Oj_func_1331:0.020291)100:0.0166644,Gc_func_0280:0.0494267)100:0.0844739,(Gc_ps_0281:0.229776,(Gc_ps_0296:0.0437644,Oj_func_0997:0.0134231)100:0.0595618)93:0.0288064)93:0.0131351)97:0.0104907,(Gc_func_0276:0.024531,Oj_func_1334:0.0357304)100:0.0672929)97:0.016374,((((Gc_func_0277:0.0226448,Oj_func_1333:0.0235057)100:0.0500361,((Gc_func_0278:0.0452654,Oj_func_1332:0.0338415)100:0.0827956,(Gc_func_0287:0.0162239,Oj_func_0989:0.0128632)100:0.0305227)100:0.0329)100:0.0471569,(Gc_ps_0298:0.169048,(Oj_func_0999:1e-06,Oj_func_1629:1e-06)100:0.0275869)100:0.127812)99:0.0129062,((Gc_func_0297:0.0283816,Oj_ps_0998:0.302909)100:0.111685,(Gc_func_0300:0.0253752,Oj_func_0863:0.0202007)100:0.0766199)99:0.02985)96:0.0136165)96:0.00912473,((((((((Gc_func_0267:0.0264527,Oj_func_1401:0.0121735)100:0.0670751,(Gc_func_0268:0.024412,Oj_func_1402:0.00438906)80:0.0171295)80:0.018497,Gc_ps_0308:0.47027)58:0.0329512,(Gc_func_0307:0.0148909,Oj_func_1027:0.017697)100:0.0692363)57:0.0100404,((Gc_func_0274:0.028965,Oj_func_1081:2.2711e-06)100:0.0991078,(((Gc_func_0302:0.0193085,Oj_func_0861:0.0131067)100:0.0734154,Oj_func_0859:0.0689764)100:0.007979,Oj_func_1140:0.0715928)100:0.0145848)100:0.00933463)58:0.0149851,(((Gc_func_0291:0.0138422,Oj_func_0991:0.00979993)100:0.0861541,Gc_ps_0741:0.0863166)100:0.0233902,Gc_ps_0345:0.0962444)100:0.0380963)31:0.00398893,(((((((((Gc_func_0269:0.0078245,Oj_func_1542:0.0112895)100:0.106526,(Gc_func_0305:2.7413e-06,Oj_func_0855:0.0159991)100:0.0637303)81:0.0203493,((Gc_func_0275:2.6867e-06,Oj_func_1335:0.0127095)100:0.08769,(Gc_ps_0301:0.0210929,Oj_ps_0862:0.139442)100:0.120091)81:0.0197195)98:0.015632,((Gc_func_0270:0.0366647,((Gc_ps_0293:0.0130244,Oj_ps_0993:0.0350151)100:0.610785,Oj_ps_1543:0.112536)99:0.293362)99:0.0760722,Oj_func_0860:0.108384)95:0.0327197)68:0.0168186,(Gc_ps_0306:0.00963195,Oj_func_1028:0.0316209)100:0.0847776)18:0.00452184,(((Gc_ps_0271:0.204459,Oj_ps_0857:0.160532)100:0.0875295,(Gc_func_0294:0.0145876,(Oj_func_0994:0.00753098,Oj_func_0995:1e-06)100:0.0108593)100:0.222396)85:0.0129047,(Gc_func_0304:0.0166161,Oj_func_0856:0.0209999)100:0.0495692)73:0.0188077)17:0.0133271,((Gc_ps_0286:0.0841177,Oj_func_0988:0.0100078)100:0.0930872,Gc_ps_0740:0.222452)22:0.0183278)53:0.00744327,((Gc_func_0282:0.030277,Oj_func_0987:0.015225)100:0.121345,((Gc_func_0295:0.0164372,Oj_func_0996:0.0272105)100:0.0671242,(Gc_func_0299:0.01243,Oj_func_0864:0.00368229)100:0.0850529)100:0.0416852)98:0.0574128)56:0.0146774,((Gc_ps_0283:0.566389,(Gc_ps_0284:0.264319,Gc_ps_0289:0.466135)63:0.0723273)52:0.0569409,((((Gc_func_0288:0.0166109,Oj_func_0990:0.00955696)100:0.0647171,(Gc_ps_0290:0.119747,((Gc_ps_0369:0.0112963,Oj_ps_1252:0.0403049)100:0.0794076,Gc_ps_0512:0.132776)100:0.063708)100:0.0120898)100:0.0275995,(Gc_func_0292:0.00649826,Oj_func_0992:0.00303977)100:0.133957)85:0.0109255,((Gc_ps_0742:0.105959,(Gc_ps_0743:0.0330091,Oj_func_1504:0.00284116)100:0.0767534)100:0.0150324,Oj_ps_1502:0.170307)99:0.0165648)85:0.00467773)49:0.0301547)18:2.8312e-06)44:0.0071801,(Gc_ps_0273:0.342226,Oj_func_1082:0.0136863)100:0.0979737)25:0.00716172)100:0.0853923,((Gc_ps_0309:0.0696894,Oj_ps_0839:0.0346517)100:0.159621,(Gc_ps_0729:0.0206245,(Oj_func_0840:0.00407542,Oj_ps_1548:1e-06)100:0.011501)100:0.15605)100:0.03834)100:0.0532035,(((Gc_func_0272:0.0168502,Oj_func_1136:0.0155617)100:0.0733144,(Gc_ps_0285:0.0254684,(Gc_func_0347:2.9668e-06,Oj_ps_1501:0.65384)100:0.0315026)100:0.0511136)100:0.144038,Gc_ps_0346:0.238519)99:0.0438232)99:0.02811,(Gc_ps_0325:0.19472,Gc_ps_0342:0.174612)99:0.10933)48:0.0167918,(Gc_func_0323:0.0094489,Oj_func_1270:0.0170107)100:0.174994)90:0.0199648,(((((((((Gc_func_0318:0.0164222,Oj_ps_1510:0.0236104)100:0.0577353,Gc_ps_0328:0.188424)100:0.0103006,(Gc_ps_0334:0.0485648,Oj_ps_1281:0.0223788)100:0.136234)93:0.0104232,Gc_ps_0329:0.292751)92:0.0128914,(Gc_func_0327:0.0526853,(Gc_func_0336:0.0115383,Oj_func_1106:0.011001)100:0.111005)96:0.0222129)96:0.0134967,(Gc_func_0330:0.0359057,((Gc_func_0331:0.0340733,Oj_func_1279:0.0176134)92:0.0160643,Oj_ps_1278:2.2476e-06)95:0.0138192)100:0.0477013)98:0.0133751,(Gc_func_0335:0.0171231,Oj_func_1105:0.0123416)100:0.0772442)100:0.0595243,((((Gc_func_0337:0.0197289,Oj_func_1107:0.00530062)100:0.0922195,(Gc_func_0339:0.0172019,Oj_ps_1109:0.0194251)100:0.0803143)100:0.0159716,((Gc_func_0338:0.0110488,Oj_ps_1108:0.0153594)100:0.0678829,(Gc_ps_0340:0.0249601,Oj_func_0957:0.0105717)100:0.0615224)100:0.0469704)100:0.0203818,(Gc_func_0341:0.0270832,Oj_func_0958:0.00953243)100:0.0832804)100:0.166079)100:0.109725,((Gc_func_0324:0.000467036,Oj_ps_1271:0.0283268)100:0.207473,(Gc_ps_0343:0.276911,Oj_ps_1587:0.209604)100:0.0773539)91:0.04832)43:0.0270313)39:0.0153867,((((Gc_func_0312:0.0103571,Oj_func_1101:0.0431557)100:0.0995621,(((((Gc_ps_0313:0.416065,Oj_func_1100:0.0142526)100:0.0594475,(Gc_func_0314:0.0234991,Oj_func_1099:0.0148459)100:0.035357)100:0.045785,((Gc_ps_0315:0.0561283,(Gc_ps_0316:0.0300727,Oj_func_1097:2.1551e-06)100:0.00412118)100:0.112714,Oj_func_1098:0.0508675)100:0.010036)100:0.0415958,(((Gc_ps_0317:0.123237,(Gc_ps_0320:0.021379,Oj_func_1508:0.0162583)100:0.0761805)100:0.0301494,((Gc_func_0319:0.0176396,Oj_func_1509:0.0155641)100:0.0338227,(Gc_func_0321:0.00846235,Oj_func_1507:0.00995234)100:0.0361781)100:0.0350846)100:0.0516608,Gc_ps_0333:0.334392)100:0.0307885)100:0.0256229,(Gc_func_0332:0.0169358,Oj_func_1280:0.019029)100:0.179505)90:0.0464052)100:0.0648017,(Gc_ps_0322:0.0224391,Oj_ps_1506:0.03827)100:0.189269)98:0.0374694,Gc_func_0326:0.211124)12:0.0098645)100:0.175042)99:0.0394233,((Gc_ps_0348:0.357386,(((Gc_ps_0349:0.146321,(Oj_ps_1318:0.00789928,Oj_func_1319:2.3146e-06)100:0.0186376)99:0.015988,Oj_ps_1317:0.054)100:0.0374395,Oj_func_1320:0.0268096)100:0.0259697)100:0.247786,Oj_func_1574:0.257337)97:0.0475679)96:0.0349594)91:0.0406127,(((Gc_func_0310:0.0102908,(Gc_ps_0311:0.543439,Oj_ps_1102:0.0782126)88:0.0489811)87:0.00624045,Oj_func_1103:0.0215344)100:0.302901,(((Gc_func_0528:0.00359672,Oj_func_0890:0.00590838)100:0.306523,(Gc_ps_0727:0.0113926,Oj_func_1312:0.0349578)100:0.199103)100:0.0605293,((((Gc_func_0557:0.0250301,Gc_ps_0563:0.104512)99:0.00458321,Gc_ps_0559:0.0819394)100:0.0104201,Oj_ps_1617:0.011843)99:0.00194868,(Oj_ps_1526:1e-06,Oj_func_1613:2.3467e-06)100:0.00913463)100:0.529086)98:0.0245826)95:0.0471474)98:0.0455632,(Gc_ps_0368:0.0163563,Oj_func_1230:0.0257949)100:0.248518)93:0.0248169,((Gc_ps_0731:0.0327349,Oj_ps_1447:0.0766583)100:0.0787333,((Gc_ps_0732:0.0252336,Oj_func_1448:0.0272143)100:0.0476507,(Gc_ps_0733:0.0364567,Oj_ps_1449:0.136758)99:0.0159922)92:0.0179687)100:0.189478)97:0.0306441,(Gc_func_0351:0.00303938,(Gc_ps_0357:0.0701413,Oj_func_1314:0.00308632)11:2.5049e-06)100:0.39237)98:0.0388274,((Gc_func_0050:0.0225837,Oj_func_1128:0.023676)100:0.0378689,((Gc_ps_0051:0.484908,Oj_func_1127:0.0175751)100:0.0376528,(Gc_func_0052:0.0238678,Oj_func_1126:0.0551568)97:0.0274058)84:2.3313e-06)100:0.411936)100:0.0803397,(((Gc_func_0142:0.0105599,Oj_func_0962:0.0112296)100:0.0279735,(Gc_ps_0143:0.0361149,Oj_func_0963:0.0354342)100:0.0557325)100:0.235243,(((Gc_func_0144:0.0170183,((Gc_func_0145:0.0105406,Oj_func_0967:0.0273298)95:0.011625,Oj_func_0964:0.0186753)95:0.00720347)95:0.0128399,(Oj_func_0965:2.3028e-06,Oj_ps_0966:2.2701e-06)100:0.0410428)100:0.164756,(((Gc_func_0146:0.0205187,Oj_func_0968:0.0211204)100:0.0998487,((((Gc_func_0167:0.0105577,Oj_func_1175:0.0121405)100:0.0338474,(((Gc_func_0168:0.0176764,Oj_func_1173:0.031189)100:0.0286965,Oj_ps_1174:0.0590609)94:0.0106107,(Gc_func_0169:0.0234924,Oj_func_1172:0.0324882)100:0.0156367)94:0.015537)97:0.0366578,(((((Gc_func_0170:2.4939e-06,Oj_func_1171:0.0126902)100:0.0163794,(Gc_func_0171:0.0193025,Oj_func_1303:0.00617501)100:0.0578448)98:0.0256035,(Gc_func_0173:0.0193053,Oj_func_1562:2.0403e-06)100:0.0216515)92:0.0101899,(Gc_func_0172:0.0274593,(Oj_ps_1304:1e-06,Oj_ps_1305:2.0051e-06)100:0.0216487)100:0.0219289)92:0.010954,(Gc_ps_0174:0.295036,Oj_ps_0850:0.0615013)98:0.0337279)99:0.0456018)100:0.100065,(Gc_ps_0175:0.034004,Oj_ps_0851:0.0441069)100:0.0991591)100:0.0629316)80:0.0150879,((Gc_func_0147:0.0140117,Oj_func_0969:0.0150361)100:0.114823,(Gc_func_0148:0.00310502,Oj_func_0970:0.00309031)100:0.199487)80:0.0411851)100:0.0826917)100:0.13014)70:0.0472367)70:0.053537,((Gc_ps_0044:0.0474883,Oj_func_1443:0.000595245)100:0.450552,(Gc_ps_0149:0.000913276,Oj_func_0971:0.0198177)100:0.563848)74:0.0971186)100:0.072351,(Gc_ps_0150:0.0364629,Oj_func_0972:0.0100588)100:0.504046)100:0.13401)91:0.0534261,((((((((((((Gc_ps_0057:0.247021,Gc_ps_0059:0.0820544)100:0.135468,Gc_ps_0061:0.383948)97:0.0299075,(Gc_ps_0063:0.0844624,((Gc_func_0065:0.0142514,Oj_func_0868:0.0322324)100:0.0313214,(Gc_ps_0067:0.0571408,(Oj_ps_0865:0.00506663,Oj_ps_1030:0.0138276)100:0.0337787)100:0.1164)92:0.0270874)87:0.00188972)100:0.0291793,(((Gc_ps_0058:0.16956,Gc_ps_0064:0.117569)78:0.0178629,(Gc_func_0062:0.0237544,(Gc_func_0066:0.0296185,(Oj_func_0866:0.00313828,Oj_func_0867:1e-06)98:0.0026716)95:0.028595)95:0.0200543)78:0.0148139,Gc_func_0060:0.0810021)100:0.0460055)100:0.125204,(Gc_ps_0719:0.233913,((Gc_ps_0720:0.52481,Gc_ps_0724:0.0201246)100:0.0500049,((Gc_ps_0721:0.0147484,((Gc_ps_0722:0.0107663,Oj_ps_0925:0.0371583)99:0.0204104,(Oj_func_0924:0.00325133,Oj_func_0926:0.00995753)100:0.0129967)97:0.00594517)100:0.0889168,(Gc_ps_0723:0.00393381,Oj_func_0927:0.0160069)100:0.069299)100:0.0300699)100:0.141113)100:0.0560572)100:0.12659,(Gc_func_0645:0.0161874,Oj_func_0950:0.0104553)100:0.23794)100:0.0445028,((((((((Gc_func_0370:0.00830767,Oj_ps_1323:0.0489575)100:0.138312,((Gc_func_0371:0.0128348,Gc_func_0372:0.00319448)100:0.00363483,Oj_func_1110:0.0124513)100:0.150439)88:0.0226147,((Gc_func_0373:0.0992515,((Gc_func_0380:0.00590209,Oj_func_0877:0.00705761)100:0.189536,(Gc_ps_0381:0.0192879,Oj_func_0876:0.0173465)100:0.111253)100:0.0398434)100:0.0279859,((((Gc_func_0374:2.8685e-06,(Oj_func_1408:1e-06,Oj_func_1409:1e-06)100:0.0128294)100:0.0327969,(Gc_func_0377:0.00466838,Oj_func_0880:0.0213135)100:0.0493323)100:0.102785,Oj_func_1239:0.145827)69:0.00728496,((((Gc_func_0375:0.0126337,Oj_func_0882:0.00976381)100:0.03874,(Gc_func_0379:0.0106127,Oj_func_0878:0.0146224)100:0.0560757)14:0.0113989,(Gc_func_0378:0.0207001,Oj_func_0879:0.018191)100:0.0431581)14:2.4207e-06,(Gc_func_0376:0.0130066,Oj_func_0881:0.00300835)100:0.0693103)100:0.0538729)69:0.0214305)100:0.0610159)99:0.0447496,(((Gc_func_0382:0.0165898,(Oj_func_0986:0.00707011,Oj_ps_1458:0.0312665)97:0.0109985)85:2.9318e-06,Oj_ps_0984:0.390195)100:0.179428,(Oj_func_1084:0.164343,((Oj_func_1085:0.0149641,Oj_func_1086:0.027019)100:0.113514,(Oj_func_1087:0.0944236,Oj_func_1088:0.0815959)100:0.116283)100:0.0142539)100:0.146071)96:0.0390257)100:0.133128,Oj_func_1083:0.180511)100:0.101127,((((Gc_ps_0383:0.0465556,Oj_ps_0985:0.0236514)100:0.194381,Oj_ps_1288:0.0321054)100:0.013612,Oj_func_0983:0.071983)100:0.0804765,((Gc_func_0406:0.0148429,Oj_func_1460:0.00765506)100:0.140407,Oj_ps_1089:0.173996)97:0.0302883)100:0.206184)96:0.037695,((((((((Gc_func_0384:0.0129752,Oj_func_0982:0.00661689)100:0.127161,(Gc_func_0388:0.0140049,Oj_func_1183:0.0256616)100:0.218472)100:0.0483025,(Gc_func_0385:0.00742478,((Gc_func_0386:0.00613075,Oj_func_0980:0.00337095)100:0.0160426,Oj_func_0981:0.00649636)13:0.00860985)100:0.194737)100:0.0473986,(Gc_func_0390:0.00835673,Oj_func_1148:0.00798705)100:0.184772)100:0.0369226,(Gc_ps_0389:0.0682192,Oj_ps_1184:0.287905)100:0.229303)100:0.0461174,(((Gc_ps_0394:0.146275,(Gc_func_0395:0.0220383,Oj_func_1414:0.0134988)100:0.0183934)100:0.0924056,Oj_ps_1411:0.203425)100:0.0702732,Oj_func_1060:0.275588)44:0.0306967)44:0.0130552,(Oj_func_1412:0.183369,Oj_ps_1413:0.175681)100:0.0800705)79:0.0126749,(Gc_func_0391:0.184841,((Gc_func_0396:0.163398,Oj_func_1059:0.202165)100:0.109123,Oj_ps_1058:0.222037)99:0.0749631)80:0.0161017)86:0.0461055)100:0.138595,(Gc_func_0402:0.0161082,Oj_func_1511:0.0107875)100:0.241175)99:0.0696166)99:0.0627197,(((Gc_func_0387:0.0239137,((Gc_func_0397:0.013961,(Gc_func_0399:0.0186981,(Oj_ps_1533:2.3933e-06,Oj_ps_1600:2.1538e-06)100:0.0255399)100:0.0231291)100:0.0107689,Gc_func_0398:0.0450851)100:0.0261725)100:0.0607683,Oj_ps_1182:0.536449)100:0.176941,(Gc_ps_0400:0.00653594,(Oj_ps_1534:2.6827e-06,Oj_func_1599:2.1847e-06)100:0.0130531)100:0.267671)100:0.123229)95:0.0488953,((Gc_ps_0392:0.0645654,Oj_func_1149:1e-06)100:0.00320816,Oj_func_1606:2.5488e-06)100:0.292874)100:0.0539667,((Gc_ps_0430:0.0241386,Oj_func_1075:0.01584)100:0.258055,(Gc_ps_0431:0.0432979,Oj_func_1074:0.00542387)100:0.250529)100:0.117276)100:0.029501,((Gc_ps_0401:0.476353,Oj_func_1512:0.00328781)100:0.295336,(((((((Gc_func_0454:0.00349874,Oj_ps_1446:0.169866)100:0.0104219,Oj_func_1329:0.00928501)100:0.252245,(((Gc_ps_0455:0.0946306,(Gc_ps_0456:0.0322137,Oj_func_1328:0.0325456)100:0.0425477)100:0.017394,(((Gc_func_0461:0.00310477,Oj_func_1469:0.00351515)100:0.00368,(Oj_ps_1521:0.00525678,Oj_ps_1573:0.0112037)100:0.0627476)100:0.0575198,(Oj_ps_1397:0.0271535,Oj_ps_1429:0.0157124)100:0.0286409)33:0.00197809)100:0.308381,((Gc_ps_0465:0.0458771,Oj_func_1549:0.0454191)100:0.0315298,Oj_ps_1596:0.0329987)100:0.299359)79:0.0490286)100:0.156328,(Gc_func_0464:0.024501,Oj_ps_1324:0.0180012)100:0.230033)98:0.0543402,Oj_func_1255:0.311185)97:0.0343156,((((Gc_ps_0490:0.158788,(Oj_ps_0883:0.0786498,Oj_ps_0949:0.437917)98:0.012095)47:0.00969605,((Gc_ps_0674:0.0315157,Oj_ps_1037:0.0197783)100:0.00887025,Oj_ps_1254:0.0512347)100:0.0263074)100:0.0920214,(Gc_ps_0675:0.423013,Oj_ps_1620:0.0425446)100:0.28632)100:0.09845,(((Gc_ps_0491:0.232952,(Gc_ps_0673:0.103465,Oj_ps_1038:0.0577566)100:0.274994)100:0.00567285,Oj_func_0948:0.0483642)100:0.0182773,Oj_func_0947:0.0970635)100:0.259092)84:0.0426489)70:0.0179975,(((((((((Gc_ps_0457:0.00993329,Oj_func_1311:0.0167956)100:0.12688,(((((Gc_ps_0458:0.0455813,Oj_ps_1310:0.0272037)100:0.0349099,Oj_ps_1307:0.0328812)100:0.0396845,Oj_ps_1306:0.0709069)100:0.0222044,(Oj_ps_1459:0.020106,Oj_ps_1561:0.00728933)100:0.678299)45:0.0229645,(((Gc_func_0459:0.0297106,Oj_ps_1452:0.134688)97:0.00989747,(Oj_func_1313:2.7384e-06,Oj_func_1621:0.00327741)100:0.0159604)95:0.0414662,Oj_ps_0904:0.246197)48:0.0318567)100:0.0334062)100:0.016242,Oj_ps_0834:0.210863)100:0.0567176,((Oj_func_0835:0.0950611,(Oj_ps_1531:0.0571302,Oj_ps_1601:0.0245622)100:0.0900148)100:0.0142121,Oj_ps_1453:0.178583)100:0.15106)100:0.0707814,(Gc_ps_0489:0.24771,Oj_ps_1610:0.271891)100:0.144864)65:0.0233664,((((Gc_ps_0466:0.0928096,Oj_ps_1068:0.0436267)100:0.0701151,((Oj_ps_1436:0.0162591,Oj_ps_1539:0.028001)100:0.182302,(Oj_ps_1491:2.3109e-06,Oj_ps_1492:2.3515e-06)100:0.0797866)97:0.0132476)100:0.0233212,((((Gc_ps_0469:0.0281556,Oj_ps_1594:0.225619)100:0.0208891,Oj_ps_1065:0.0330309)100:0.361357,((Gc_ps_0470:0.0515457,Oj_ps_1064:0.0443081)100:0.0401227,Oj_func_1635:0.0623153)100:0.0516448)94:0.0273451,((Gc_ps_0472:0.0452895,Oj_ps_1062:0.0691582)96:0.0432302,Oj_ps_1630:0.490848)92:0.0395776)94:0.0170463)100:0.302513,(Oj_ps_1176:0.0753716,(Oj_ps_1302:1e-06,Oj_ps_1575:1e-06)100:0.0894642)100:0.171649)19:0.0158627)74:0.0367958,(((((((Gc_func_0467:0.0315165,Oj_func_1221:0.0320622)100:0.10926,(((Gc_ps_0482:0.135445,Gc_ps_0484:0.310547)100:0.259168,((((Gc_ps_0486:0.0447655,Oj_ps_1619:0.0424412)100:0.0607768,Gc_ps_0749:0.135771)96:0.0603017,(((Gc_ps_0487:0.132281,(Oj_ps_1342:0.0162054,Oj_ps_1530:0.0151596)100:0.0333211)100:0.0356823,Gc_ps_0747:0.136907)100:0.0345927,Gc_ps_0746:0.243193)93:0.0163037)87:0.00358258,Oj_ps_1178:0.139661)88:0.000765841)92:0.0174789,((Gc_ps_0748:0.207116,Oj_ps_1589:0.108953)95:0.0347537,Oj_ps_1343:0.529141)28:0.0104401)32:0.00684649)38:0.0102182,(((Gc_func_0468:0.00314253,(Oj_func_1219:1e-06,Oj_ps_1220:2.314e-06)100:0.00328675)100:0.0663608,(Gc_ps_0745:0.0278361,Oj_ps_1552:0.0345439)100:0.158163)97:0.00545626,(Gc_ps_0474:0.155918,(((Gc_ps_0475:0.0954213,Oj_func_1404:0.0234686)100:0.00671,Oj_ps_1344:0.0232293)100:0.0638273,((Gc_func_0476:0.00660571,Oj_func_1345:0.0397407)100:0.00426891,Oj_func_1405:0.00519738)100:0.0680188)100:0.0133939)95:0.0139758)93:0.0106276)38:0.0117393,(Gc_ps_0488:0.0888217,Oj_ps_0833:0.105153)100:0.0415328)100:0.200684,((((((((Gc_func_0471:0.00678249,Oj_ps_1063:0.105094)100:0.0356363,((Oj_ps_1608:0,Oj_ps_1633:0)1:2.2198e-06,Oj_ps_1609:2.2199e-06)100:0.163991)100:0.0393418,Oj_func_1061:0.122042)100:0.0123568,Oj_ps_1636:0.142532)100:0.00525683,Gc_ps_0473:0.141181)100:0.0396351,Gc_func_0483:0.0427727)59:0.0102637,(Gc_ps_0478:0.283444,Gc_ps_0485:0.142488)10:7.70182e-05)13:0.00307707,((Gc_func_0477:0.0372152,Oj_ps_1346:0.0838278)100:0.00639996,(Oj_ps_1406:0.0138392,Oj_func_1457:0.0217914)100:0.0273807)100:0.0808257)100:0.0686354)96:0.0277492,Gc_ps_0481:0.280781)97:0.0258629,(Gc_ps_0480:0.100011,Oj_ps_1611:0.287121)100:0.150646)100:0.117061)19:0.0150431,((Gc_ps_0479:0.48353,Oj_ps_1260:0.294058)100:0.129798,Oj_ps_1556:0.599419)74:0.0405172)100:0.0621714,((((((Gc_ps_0460:0.0373006,(Oj_ps_1622:0.00655037,Oj_ps_1623:0.032448)100:0.0130486)100:0.040164,((Oj_ps_1207:0.0254499,Oj_ps_1560:1e-06)100:0.0409585,Oj_ps_1435:0.031187)100:0.0531841)100:0.0486156,Oj_ps_1593:0.268456)100:0.121297,(((Gc_ps_0462:0.0406647,Oj_ps_1577:0.0710518)100:0.111174,((Oj_func_1363:0.00670262,Oj_func_1588:0.00284181)100:0.0467422,(Oj_ps_1390:0.228572,Oj_ps_1538:0.532137)100:0.136921)100:0.0294424)98:0.0128725,((Gc_func_0463:0.00677823,Oj_ps_1529:0.0132861)100:0.00809773,Oj_ps_1494:0.230158)100:0.0529512)100:0.105861)100:0.0351753,Oj_ps_1301:0.15874)100:0.0241563,(Gc_ps_0744:0.0699638,Oj_ps_1170:0.373666)100:0.164558)100:0.200019)100:0.0668669)100:0.106338)100:0.0586772)100:0.158731,((((((((Gc_func_0427:0.00340084,Oj_func_1077:0.00329045)100:0.188609,(Gc_func_0428:0.00475759,(Gc_func_0429:2.0279e-06,Oj_func_1076:0.0133501)100:0.0120395)100:0.065665)100:0.139166,(Gc_ps_0641:0.0159197,Oj_func_0954:0.00442852)100:0.303065)100:0.0784563,(Gc_func_0642:0.0245195,Oj_ps_0953:0.0092783)100:0.329831)96:0.0653191,((((((Gc_func_0628:0.024379,Gc_ps_0629:0.0850916)100:0.0215559,Oj_func_1627:0.0371541)100:0.0138538,Oj_func_1579:0.0350416)83:0.0249612,(Gc_func_0639:0.0130736,Oj_func_1428:0.0262874)90:0.0216898)74:0.00622298,Oj_ps_1361:0.0316213)100:0.00861983,Gc_func_0638:0.00917014)100:0.271982)100:0.10291,((Gc_func_0615:0.0671856,((Gc_func_0625:2.5016e-06,Oj_ps_1195:1e-06)100:0.0099867,Oj_ps_1194:0.0049095)100:0.0107317)100:0.135419,(((Gc_func_0623:0.00978283,Oj_func_1197:2.4551e-06)100:0.201988,((((Gc_ps_0630:0.0642466,Gc_ps_0631:0.0193992)95:0.00498443,((Gc_func_0637:0.0428268,Oj_ps_1360:0.00406816)100:0.0428096,Oj_func_1206:0.00376994)100:0.026405)99:0.00825594,Gc_ps_0632:0.0310482)100:0.195932,(Gc_func_0633:0.0215733,Oj_func_1495:0.0122249)100:0.177862)100:0.0329128)100:0.0621611,(((Gc_func_0634:0.0101007,Gc_func_0635:0.0164375)100:0.0145232,(Oj_func_1522:0.0267502,Oj_func_1523:0.010252)100:0.0125907)100:0.0975855,(Gc_ps_0636:0.0378436,Oj_ps_1524:0.262397)100:0.210985)100:0.0939405)100:0.0394451)100:0.271777)95:0.0671179,(Gc_ps_0624:0.382032,Oj_ps_1196:0.136003)100:0.260547)88:0.0196574,(((Gc_func_0553:0.0193783,Oj_func_0844:0.0234702)100:0.196327,(Gc_func_0554:0.00822149,Oj_func_0843:0.0177289)100:0.111881)100:0.0926249,((((Gc_func_0556:0.0132775,Oj_func_0841:0.0469372)100:0.0561697,Oj_func_1616:0.0549341)99:0.0230454,Gc_ps_0560:0.0555967)24:0.00226127,(Gc_func_0558:0.0540697,((Gc_ps_0561:0.170011,Oj_ps_1615:0.332552)99:0.157884,(Gc_func_0562:0.0159328,Oj_func_1614:0.0162412)100:0.0233802)99:0.0189756)96:0.0175238)100:0.141879)100:0.42749)93:0.0756003)99:0.0977514)90:0.0224352)92:0.0198624,((Gc_ps_0068:0.0910463,((((Gc_ps_0069:0.0457806,Oj_ps_1359:0.0247212)99:0.00593892,Gc_ps_0072:0.0616305)99:0.0189265,(Gc_ps_0071:0.00504054,Oj_ps_1375:0.040209)100:0.0784758)54:0.0109682,(Gc_ps_0070:0.00332547,Oj_ps_1358:0.0369872)99:0.0359188)55:0.0119719)100:0.44726,((((Gc_func_0073:0.183102,((Gc_ps_0080:0.0434875,Oj_func_1578:0.0216963)99:2.5264e-06,Oj_ps_1468:0.0180002)100:0.177384)74:0.0301353,(((Gc_func_0074:0.186379,(Gc_func_0076:0.190354,((Gc_func_0078:2.3018e-06,Oj_func_1047:0.0201494)100:0.0375885,(Gc_ps_0079:0.0277297,Oj_ps_1048:0.0339467)100:0.0657927)100:0.105544)58:0.0121804)99:0.028379,Gc_func_0075:0.178029)73:0.00845291,(Gc_func_0077:0.0166762,Oj_ps_1046:0.0157421)100:0.139419)74:0.0174202)99:0.0279598,((Gc_ps_0081:0.0158721,(Oj_func_0836:2.2621e-06,Oj_ps_0837:2.6043e-06)100:0.020723)100:0.0444425,(Gc_ps_0082:0.031481,Oj_func_1218:0.0195153)100:0.0504407)100:0.132971)100:0.191676,((Gc_ps_0083:0.441989,(Gc_ps_0085:0.137371,Oj_ps_1035:0.125511)100:0.267776)100:0.139485,((Gc_ps_0084:0.0529622,Oj_ps_1036:0.0416557)100:0.10409,Gc_ps_0086:0.104818)100:0.0903109)100:0.120349)98:0.100209)100:0.274379)99:0.0496575,((((((Gc_func_0231:0.00558847,Oj_func_1090:0.0198891)100:0.269417,(Gc_func_0232:0.0234164,Oj_func_1092:0.055632)100:0.311821)99:0.0424125,Gc_func_0258:0.30134)99:0.048747,Oj_func_1091:0.212798)100:0.164393,(Gc_func_0245:0.00629501,Oj_ps_1378:0.0201274)100:0.443199)51:0.0574134,((((Gc_func_0233:0.00565676,Oj_func_0917:0.0147217)100:0.244054,(((Gc_func_0344:0.00271744,Oj_func_1026:0.0300821)100:0.142621,(Gc_func_0367:0.0182192,Oj_func_1231:0.0215834)100:0.0748404)100:0.245665,((((Gc_func_0664:0.0252534,Oj_func_0911:0.0224411)100:0.0314369,((Gc_func_0666:0.0147981,Oj_func_0913:0.0315314)100:0.0317325,(Gc_func_0667:0.0164361,Oj_func_0914:0.0195928)100:0.0204152)100:0.019621)100:0.00821376,(Gc_ps_0665:0.0256449,Oj_func_0912:0.00947268)100:0.0388731)100:0.0825981,Oj_ps_0909:0.145071)100:0.306597)81:0.0797003)99:0.129848,((((((((Gc_func_0234:0.00259229,Oj_func_0918:0.026315)100:0.0546475,(Gc_func_0237:0.0194014,Oj_func_0920:0.0188252)100:0.0326224)100:0.0724035,(Gc_func_0235:0.0298249,(Gc_ps_0236:0.0917625,Oj_ps_0919:0.0489657)100:0.0640807)100:0.231512)100:0.170505,Oj_ps_1259:0.138254)26:0.037759,Oj_ps_1258:0.150235)21:0.0220804,((Gc_ps_0240:0.0104164,Oj_func_1381:0.00950427)100:0.071612,Gc_ps_0241:0.212908)100:0.111594)81:0.052538,(Gc_ps_0238:0.35335,Gc_ps_0239:0.377414)83:0.249831)100:0.0876493,(((((((Gc_func_0242:0.0102078,Oj_ps_1380:0.0227423)100:0.0969108,(Gc_func_0243:0.00568403,Oj_func_1379:0.0101946)100:0.152499)100:0.0428133,((Gc_ps_0515:0.010033,Gc_ps_0516:0.0157711)86:2.7169e-06,(Oj_ps_1256:0.0223755,Oj_func_1257:0.0100773)87:0.015902)100:0.147071)100:0.101976,(Gc_func_0264:0.0111863,Oj_func_1073:0.0213603)100:0.378336)100:0.0998482,(((Gc_func_0259:0.00912163,Oj_func_1069:0.0163351)100:0.0347237,Gc_func_0260:0.0389997)100:0.0558749,(Gc_func_0261:0.0115433,Oj_func_1070:0.0241338)100:0.090515)100:0.222196)15:0.0362009,Gc_ps_0244:0.348378)100:0.0675637,((Gc_func_0262:0.0171773,Oj_func_1071:0.0428716)100:0.0281981,(Gc_ps_0263:0.00635191,Oj_func_1072:0.0131579)100:0.00709644)100:0.191404)35:0.0399769)100:0.076725)11:0.0159809,(Gc_ps_0728:0.00766982,Oj_func_0916:0.0324699)100:0.377053)36:0.0282724)100:0.248507)48:0.0199839,((((((Gc_ps_0087:0.132136,Oj_func_1034:0.0406264)100:0.0153935,Oj_ps_1528:0.0393367)100:0.04655,Gc_ps_0088:0.0396092)95:0.0115295,Oj_func_1527:0.0108859)100:0.527651,(((Gc_func_0223:0.0147903,Oj_func_1237:0.00811712)100:0.024272,Oj_func_1274:0.057308)100:0.322542,((Gc_func_0224:0.0797815,(Gc_func_0225:0.18775,((Gc_ps_0226:0.0834852,(Gc_func_0227:0.0204735,(Gc_func_0229:0.0101255,Oj_ps_1177:0.031846)100:0.0247771)100:0.270874)95:0.0543273,Gc_ps_0230:0.133601)95:0.017179)100:0.0491559)100:0.0707642,(Gc_func_0228:2.9237e-06,Oj_func_1238:0.0322945)100:0.217915)100:0.122171)100:0.152969)81:0.0225198,(((((Gc_func_0569:0.00733299,Gc_ps_0756:0.018972)100:0.0296238,Gc_ps_0758:0.0306874)89:0.00644834,(Oj_func_1216:0.0236057,Oj_func_1461:0.0133023)96:0.0179933)97:0.010828,(((Gc_ps_0579:0.00746418,Gc_ps_0769:0.00907917)100:0.0162597,Oj_func_1350:0.021316)100:0.061094,(Gc_ps_0759:0.0115525,Oj_func_1215:0.0281057)100:0.0760506)100:0.160963)97:0.0357669,(((((((((Gc_ps_0570:0.0108281,Gc_ps_0760:2.0461e-06)100:0.00997171,Oj_func_1214:2.2195e-06)100:0.0299464,(Gc_ps_0757:0.0107732,Oj_func_1217:0.00916551)100:0.0102328)100:0.0394977,(((Gc_ps_0573:0.00325595,Gc_ps_0763:1e-06)100:0.0107013,Oj_func_1261:0.0124647)100:0.0701887,((Gc_ps_0574:1e-06,Gc_ps_0764:0.0032783)100:2.2711e-06,Oj_ps_1563:0.0232678)100:0.0103976)100:0.0714835)100:0.048136,(((Gc_ps_0571:0.0113045,Gc_ps_0761:0.00537889)100:0.00987646,Oj_func_1568:0.0115521)100:0.0861992,((Gc_ps_0572:2.9736e-06,Gc_ps_0762:0.00334442)97:0.0150409,Oj_func_1262:0.0397017)100:0.0295146)100:0.0462493)100:0.185705,(Gc_ps_0575:0.00997992,Gc_ps_0765:2.4002e-06)100:0.10127)100:0.119969,(((Gc_ps_0576:2.3993e-06,(Gc_ps_0766:0.156082,Oj_func_0956:0.0366326)21:2.4941e-06)100:0.047676,((Gc_func_0577:0.000470911,Oj_ps_0955:0.0198139)22:0.00611306,Gc_ps_0767:0.0099304)99:0.0659806)26:0.0410645,(Gc_func_0578:0.00325073,Gc_ps_0768:2.1163e-06)100:0.154611)100:0.0420192)99:0.0742619,(Gc_func_0580:0.0110877,Oj_func_1351:0.0148642)100:0.00431679)90:0.0223393,Gc_ps_0770:0.00500328)99:0.0607777)100:0.335268)79:0.0705106)46:0.0181465,(Gc_ps_0492:0.370984,((Gc_func_0657:0.0701538,((Gc_func_0663:0.0175745,Oj_func_0910:0.0146062)100:0.0720637,(Gc_func_0668:0.0135602,Oj_func_0915:0.0155264)100:0.144176)100:0.0212135)100:0.132688,(Gc_func_0658:0.0179223,Oj_func_1031:0.0215058)100:0.223723)100:0.218948)50:0.0692874)48:0.0236811,(((((Gc_func_0582:0.00312705,Oj_func_1392:0.0125673)100:0.00308816,Gc_ps_0772:0.00317479)100:0.11753,((Gc_func_0583:2.3914e-06,Oj_ps_1393:0.0292908)85:0.00318297,Gc_ps_0773:2.545e-06)100:0.110738)100:0.160522,(((Gc_func_0584:2.0192e-06,(Gc_ps_0774:0.00307528,Gc_ps_0776:0.01562)34:0.00615674)34:0.00769555,(Gc_func_0585:0.0196838,((((Gc_func_0586:0.0164621,Gc_ps_0777:0.00539087)85:0.00405632,(Oj_func_1188:0.0197875,Oj_func_1189:0.0147185)61:0.00524032)52:0.006279,Oj_func_1187:0.0155621)92:0.00752595,Gc_ps_0775:0.0207372)87:0.0125088)74:0.00398071)78:0.008534,(Oj_ps_1394:2.4046e-06,Oj_ps_1395:2.3592e-06)100:0.0117242)100:0.256217)100:0.0664906,((Gc_ps_0588:0.0504838,(Gc_ps_0779:2.4052e-06,Gc_ps_0780:0.0808543)100:0.00540498)100:0.00474814,Oj_func_1190:0.0431445)100:0.28924)100:0.164496)41:0.0498512)44:0.0312209,((Gc_ps_0734:0.5771,(Gc_ps_0754:0.0278235,Oj_ps_1330:0.00435607)100:0.478543)60:0.028537,(Gc_ps_0735:0.0106633,Oj_func_1139:0.0222743)100:0.361794)99:0.129159)100:0.321434,((TAAR3:0.162085,TAAR2:0.27941)100:0.352035,TAAR9:0.630641)100:2.46478)100:0.457592)100:0.1448)99:0.127818,((((Gc_ps_0118:0.13222,Gc_ps_0120:0.0088866)100:0.0219,Gc_ps_0119:0.00305618)95:0.00590521,(Oj_ps_0203:2.0223e-06,(Oj_func_0205:0.03028,Oj_ps_0207:0.0132902)92:0.00150659)88:0.00652725)87:0.0325173,(Oj_func_0204:0.0111729,Oj_ps_0206:1e-06)88:2.4808e-06)100:0.562951)93:0.0851405,(Gc_ps_0035:0.418826,Oj_func_0146:0.0205865)100:0.445263)80:0.0750974,((Gc_func_0024:0.00844471,Oj_func_0184:0.020834)100:0.201383,Gc_func_0055:0.419429)88:0.0681054)65:0.0416407,((Gc_func_0122:0.00924677,Oj_func_0141:0.0063003)100:0.0666399,(Gc_func_0124:1e-06,Oj_func_0139:0.00924605)100:0.0753777)100:0.322179)42:0.0184592,(((Gc_func_0025:0.015963,Gc_func_0026:0.00627518)91:0.00728655,Oj_func_0182:0.0117862)100:0.312609,Oj_func_0183:0.416412)100:0.125418)58:0.0525085)49:0.0475453,((Gc_func_0004:0.0231722,Oj_ps_0156:0.0153071)100:0.384413,(((Gc_func_0121:0.00560672,Oj_func_0142:0.00770291)100:0.0135349,Gc_ps_0125:0.0890431)100:0.0196173,(Gc_func_0123:0.00343138,Oj_func_0140:0.0058901)100:0.0189466)100:0.294759)62:0.0620328)46:0.0349956,(Gc_func_0126:0.00993606,(Oj_func_0137:2.9731e-06,Oj_func_0138:0.0303517)99:2.2897e-06)100:0.349967)67:0.0630227,(Gc_func_0005:0.00519124,Oj_func_0155:0.00440462)100:0.257245)100:0.550943,Oj_ps_0160:0.00673847);
```
